## Supplementary material for "Proximity proteomics in a marine diatom reveals a putative cell surface-to-chloroplast iron trafficking pathway": Figure 4-source data 2

```
#R script to reproduce the chart in Figure 4B.


library ("ggplot2")
library ("ggrepel")


TMTvol <- read.csv (file = "Figure-4-source-data-3.csv", header = TRUE) 
TMTvol.new <- TMTvol [-c (2,4)]


x.lab <- expression (log [2] ("fold change"))
y.lab <- expression (-log [10] ("P value"))


volcano <- ggplot (TMTvol.new, aes (x = log2.fold.change, y = Neg.log10.P.value, fill = Color)) +

           geom_point (size = 2.5, shape = 21, colour = "black") +

           labs (x = x.lab, y = y.lab) +

           scale_x_continuous (limits = c (-3, 3), breaks = seq (-3, 3, by = 0.5)) +
		
           scale_y_continuous (limits = c (0, 6), breaks = seq (0, 6, by = 1)) +

           theme (axis.text = element_text (size = 14),
				          axis.title = element_text (size = 18),
				          panel.border = element_rect (colour = "black", fill = NA, size = 1),
				          axis.ticks = element_line (colour = "black", size = 1), 
				          legend.position = "none") +

           geom_hline (yintercept = 1.30103, colour = "black", linetype = "dashed", size = 0.75) + 
		   
           geom_vline (xintercept = 0.584963, colour = "black", linetype = "dashed", size = 0.75) + 
		   
           scale_fill_manual (breaks = c ("grey", "teal"), values = c (rgb (127, 127, 127, max = 255), rgb (0, 153, 153, max = 255))) +
                
           geom_label_repel (aes (label = ifelse (Coloco.with.pTF == 1, as.character (UniProt.ID), '')), 
                                  nudge_x = 4, direction = "y",
                                  arrow = arrow (length = unit (0.02, "npc"), type = "closed", ends = "last", angle = 15),
                                  fill = "white") +
				
		       annotate ("text", x = 2.85, y = 1.45, label = "P = 0.05", size = 5, fontface = "bold") + 
		       annotate ("text", x = 0.70, y = 5.85, label = "1.5-fold", size = 5, fontface = "bold", srt = 90) + 
           annotate ("rect", xmin = 0.584963, xmax = Inf, ymin = 1.30103, ymax = Inf, alpha = .2)
print (volcano)
```
