## Supplementary material for "Proximity proteomics in a marine diatom reveals a putative cell surface-to-chloroplast iron trafficking pathway": Figure 5-figure supplement 1-source data 2

```
#R script to reproduce the chart in Figure 5—figure supplement 1.


library (ggplot2)
library (reshape2)


pTF.genes <- read.csv ("Figure-5-figure-supplement-1-source-data-3.csv")
pTF.genes.avg <- pTF.genes [ , c (1:19)]


pTF.genes.melt <- melt (pTF.genes.avg, id.vars = "Phatr3_ID")
names (pTF.genes.melt) <- c ("Phatr3_ID", "Timepoint", "avg_RPKM")


ggplot (pTF.genes.melt, aes (x = Timepoint, y = avg_RPKM, group = Phatr3_ID, color = Phatr3_ID)) + 

geom_line () +

facet_wrap (~Phatr3_ID, scales = "free") +

theme (legend.position = "none") +

theme (axis.title.x = element_blank (), axis.text.x = element_text (size = 10, angle = 90, hjust = 1)) +

theme (axis.title.y = element_blank (), axis.text.y = element_text (size = 10)) +

geom_vline (xintercept = c (6, 11, 18), colour = "red", linetype = "longdash", size = 0.5) +

theme (strip.text = element_text (size = 20, face = "bold"))
```
