## Supplementary material for "Proximity proteomics in a marine diatom reveals a putative cell surface-to-chloroplast iron trafficking pathway": Figure 6-source data 1

```
>1_Phatr3_J51183
------------------------------------------------------------
------------------------------------------------------------
------------------------------------------------------------
------------------------------------------------------------
-----------------MF-----------------------------------------
------------------------------------------------------------
------------------------------------------------------------
----------------RF------------------------------------------
-------S---AVIL-YAMLTLSG------------------------------------
-------------------------------AYPSLRHPFE--------------LDKQS
DECP-CEPLQR-----------P-----DRF-----NK---EELA---------------
--RWMVH--SMDW-GVLTTI------S-------TRLPDGQ---------P--FGNVYSF
VDG---PCGK------G-MGTPYFYGT-------YMDQSFH--DS----K----------
----QNDKVSFTLTEA------SL------PSVCHAGAS-------------KDC-SISH
ANAGDPESPVCARLTLSGKLV-----EVNPDSE-EY-----TRAQAAFFQRHPQMATW--
---PS--------E--HNWI---IAKLEIEDLWLINFYG---------------------
------------------GAAI-----------LSIEEYFSA-KLSPDMQLERLNGAMRT
LLF-------------------FLQVSLLWPSVNSDGPLFG---------------RHPR
PVPP---Q-----------PAKSGRWLLHESTWGVLSTVSTL--PG--IAGAPF-GNPQS
LVDGPYRDGLFG-DNSTGIPY------FFVSELDVSQQD----AS-ANSLVSLTVSEAGV
SS-------ECA------------ML--DPESPLCIRLTVTGDLVEVVDE-EETAFAMQA
LFQRHPQMQTWPTDHGWK----VKKIVPRHIFVLDMFGGVKPVSVDEYLE----------
------------------------------------------------------------
------------------------------------------------------------
----------------------VEL-----------------------------------
-----------------------------
>Emiliania_470923
------------------------------------------------------------
------------------------------------------------------------
------------------------------------------------------------
------------------------------MHLPL-------------------------
-----------------------------------------LPLH---------------
------------------------------------------------------------
------------------------------------------------------------
------------------------------------------------------------
-------------AS-PALLAS--------------------------------------
------------------------------------------------------------
----------------------SS------------PE---AETA---------------
--RWMVA--RSDW-GYVTTL------T--------------------DGAP--SAAVLSL
SDS---ACSD---AACH-SGRLFFYIATSVAASQPGASSLA--DA----D----------
----SGCNASLTLSQA------AL------NRST------------------G-C-EAAA
---LDPEDPRCTKLTLSGRLA-----RTQ--GP-AT-----ALGRAALFARHPQMRRW--
---PA--------S--HGFE---VFELRPADVWMIDFYG---------------------
------------------GGAH-----------IPPGEYYAA-TPRHNVPPSAASTAATA
AT------------------TATA--------AAATA-----------------------
P-PPARNR----------SSASLARWLVYHSGW---------------------------
------------------------------------------------------------
------------------------------------------------------------
------------------------------------------------------------
------YQRVRLENEYYTTLLQLAEPT-----RAGAAGGGAVLRRGKRASG-----EGIV
SPDASTKRARATQSSPLRD-----------------------------------------
VGPFQAN------------GSLLL------------G----------G-------WPGAQ
QQQQ-----QQQQQQPI--VEHVVSMEA-
>Fragilariopsis_cylindrus_OEU09966
------------------------------------------------------------
------------------------------------------------------------
------------------------------------------------------------
------------------------------------------------------------
----------------MMFL----------------------------------------
------------------------------------------------------------
------------------------------------------------------------
----------------QL------------------------------------------
-------SLSLQLVL-LLICILTG------------------------------------
-------------------------------EHGGIIAISS--------------NSDEQ
HECA-CKLEER-----------P-----DLT-----KK---AETA---------------
--RWMVH--SLNW-GVISSI------S-------SRLVGSGD--EESSPVP--FGNVYSF
VDG---SCDT------S-TGIPYIYGT-------YLDQTFK--DT----I----------
----NNNMVSLTLSES------SL------SSVCSQERHGFV----------DSC-MI-G
TKYGDPENPVCARLTLTGKLIPL--KEDGDDTN-EY-----ELAKKALFERHPSMADW--
---PV--------G--HGWV---IAKIDLQDIWLIDYFG---------------------
------------------GATI-----------LDPKEYFSV-SVG--------------
------------------------------------------------------------
------------------------------------------------------------
--------------------------------------------S-AGS-----------
----------------------------------------TTKSVEITT-----------
------------------------------------------------------------
------------------------------------------------------------
------------------------------------------------------------
------------------------------------------------------------
-----------------------------
>Mus_NP_733485
------------------------------------------------------------
------------------------------------------------------------
-------------------MSLSG------------------------------------
------------RERPAWPGSRLSWLLCCSALL---------------------------
-------------SPAAGYVIV--------------------------------------
------------------------------------------------------------
----SSVSW----------------AVTNE------------------------------
------------VDEELD------------------------------------------
-------SASTEEAL-PALLEDSS-----SIWQQS-----------------------FP
ASAHKEDTHLRPR-GSARARP--------------APAARGMFS----------YRRESG
-----SS-EAS-----------P----GPRV-----HA----GTA---------------
--RSLAH--ASSW-GCLATV------S-------THEK--------IQGLP--FGSCLAI
SDG---PVHN------S-TGIPFFYMT-------AKDPAVA--DL----V----------
----KNPTASLVLPES------EG----------------------------EFC-RKNI
---VDPEDPRCARLTLTGRMV-----TVP--PG-EV-----EFAKQAMFSRHPGMRKW--
---PR--------Q--YEWF---FMKMWVEHIWLQKWYG---------------------
------------------GVSD-----------IPREEYFKA-APRK-------------
------------------------------------------------------------
--------------------------------------A---------------------
------------------------------------------------------------
------------------------------------------------------------
------------------------------------------------------------
------------------------------------------------------------
------------------------------------------------------------
------------------------------------------------------------
-----------------------------
>Chlorella_281865
------------------------------------------------------------
------------------------------------------------------------
-------------------MA---------------------------------------
------------------------------------------------------------
------------------------------------------------------------
------------------------------------------------------------
------------------------------------------------------------
-----GQALLSRV-----------------------------------------------
----------------GLTLT---------------------------------------
--------------------------------LAIVAAGSVDARPGSLWKWLTGDTPGNS
DDAA-VVSFPR-----------P-----PYE-----ER---AKMA---------------
--RWLVH--ETTY-GVLSTV------D------------------RQSGEA--IGGVVSH
SDG---SRDH------A-TGRIFFYLT-------PMDELTQ--NA----L----------
----SHPRCTFTVSEM------QR------RSANGGSSSSSSSSSDGHRNGNGPC-GA--
---LDPEDPACARATFVGRVL-----PVP--EQ-DR-----SLAQAAMFSRHPAMADW--
---PT--------G--HQFD---FYELHVNEVHVLDWYG---------------------
------------------GMSV-----------VDSNEYYSA-DVSYPAS----------
------------------------------------------------------------
-------------------------------------STSGS--SKSSMSGSTA-AATSS
------------------------------------------ARGHGKGRTGTDSDEVVL
TG-------PDS------------VGY---------RIVIPAKRLR--------------
-------------------------------------GHA--------------------
------------------------------------------------------------
------------------------------------------------------------
------------------------------------------------------------
-----------------------------
>Phaeodactylum_XP_002178600
------------------------------------------------------------
------------------------------------------------------------
------------------------------------------------------------
------------------------------------------------------------
------------------------------------------------------------
------------------------------------------------------------
------------------------------------------------------------
------------------------------------------------------------
------------------------------------------------------------
------------------------------------------------------------
----------R-----------P-----SLW-----EK---EALA---------------
--RWMVH--SLDW-GVLTTI------S-------SRLPGVK---------P--FGNVYSF
VDG---QCSN------S-TGTPYFYGT-------YLDQSFQ--DI----R----------
----ENPSVSLTLSEA------SL------PSVCGGKAS-------------KSC-SITG
SNLGDPENPVCARLTLTGTLE-----QVPFESE-EY-----AMAQQAFFERHPQMDYW--
---PQ--------D--HHWI---IAKLEIADIWLINYFG---------------------
------------------GAKI-----------LPVDAYYGA-KLE--------------
------------------------------------------------------------
------------------------------------------------------------
------------------------------------------------------------
------------------------------------------------------------
------------------------------------FGSVQD------------------
------------------------------------------------------------
------------------------------------------------------------
------------------------------------------------------------
-----------------------------
>Bigellowiela_53256
------------------------------------------------------------
------------------------------------------------------------
-------------------MLTP-------------------------------------
----------------------------LLFLL---------------------------
-------------AFNNAFAQQ--------------------------------------
------------------------------------------------------------
----DSCQP----------------KYSDQ------------------------------
------------------------------------------------------------
----------------ASCDADSK-----CTWCKAG---------------------AVP
SSCFEKENAKKLPPGVFVCDS-----------V---------------------------
-EIA-QKKDGP-----------P-----FWM-----KK---AATA---------------
--RWVVH--NTTY-GTLATT------S-------VH----------LNGTA--FGNVQSF
VDG---DMTF------T-TGIPYFYVS-------EMDVSQQ--DI----A----------
----ANPMVSFTISEA------SI----------------------------GYC-AKKG
---WDPEDPRCAKVVLSGKVV-----EVT--DSDEQ-----AKFKSALFSRHPPMKSW--
---PS--------D--HNWK---VKKLQIQDIWMLDFFG---------------------
------------------GASI-----------IDPADYYNV-TMF--------------
------------------------------------------------------------
------------------------------------------------------------
------------------------------------------------------------
------------------------------------------------------------
------------------------------------------------------------
------------------------------------------------------------
------------------------------------------------------------
------------------------------------------------------------
-----------------------------
>Phytophthora_141895
------------------------------------------------------------
------------------------------------------------------------
------------------------------------------------------------
------------------------------------------------------------
------------------------------------------------------------
------------------------------------------------------------
------------------------------------------------------------
------------------------------------------------------------
-------MKFIAALL-ALVWTTSL------------------------------------
--------------------------------ECGVEARRAVGV----------FQPDTF
RLA---ETEDL-----------Y-----WGA-----SS---AQHA---------------
--RQLVH--DNVW-ATLSTI------S-------VQ----------FNGVP--YGSTVSY
SDGIGYSKEE------S-TGKLFFYIT-------PMDAAGS--DL----S----------
----VNSTASVAISMA------QG------GE--------------------HAC-K---
---MDVEDPTCWKLTLTGNVV-----PVP--VD-QR-----QYAEKILFSKHPQMKDW--
---PE--------K--HGFL---PYVLDIENIILLDFYG---------------------
------------------GAKH-----------VPVKEYYQA-KL---------------
------------------------------------------------------------
------------------------------------------------------------
------------------------------------------------------------
------------------------------------------------------------
------------------------------------------------------------
------------------------------------------------------------
------------------------------------------------------------
------------------------------------------------------------
-----------------------------
>Phytophthora_158491
------------------------------------------------------------
------------------------------------------------------------
------------------------------------------------------------
------------------------------------------------------------
------------------------------------------------------------
------------------------------------------------------------
------------------------------------------------------------
------------------------------------------------------------
-------MAATTV---ALLLLLSL------------------------------------
--------------------------------LLASTPAQGSEV----------Y-----
-------KDNG-----------P-----IAM-----FH---AKHA---------------
--RMLVH--ENVW-GIMATT------S-------VT----------FQGSA--FANVVSY
SDGVGFAKED------A-TGTMFFYLS-------AEDLTAV--DL----K----------
----ANANATMALSKA------QG------GA--------------------KAC-L---
---MDPEDPTCWRLSLTGRVV-----PVE--QS-QR-----SYAERVVFSKHPQMKHW--
---PK--------N--HGFA---LYVLEIEHLVFLDFYG---------------------
------------------AAKH-----------IAVSDYYKV-KL---------------
------------------------------------------------------------
------------------------------------------------------------
------------------------------------------------------------
------------------------------------------------------------
------------------------------------------------------------
------------------------------------------------------------
------------------------------------------------------------
------------------------------------------------------------
-----------------------------
>Xenopus_293645
------------------------------------------------------------
------------------------------------------------------------
-------------------MTPL-------------------------------------
------------------------------------------------------------
------------------------------------------------------------
------------------------------------------------------------
------------------------------------------------------------
------------------------------------------------------------
----------SVLVA-PFVLL---------------------------------------
----------------------------------LLIGPG--------------------
------AASPF-----------P-----PRN-----ET---ARVA---------------
--RYVAH--HCDW-GALATL------S-------SHSP--------VQGQP--FANVFSV
SDG---PREA------G-SGVPYLYLT-------TMEISVQ--DL----QPATGKNPPMR
IPADVNPNASLTMSLA------QT----------------------------HFC-KKEG
---FDPQSPLCAHIILSGSVQ-----QLD--GA-ES-----DAAKLALFSRHPEMESW--
---PR--------D--HNWF---FAKLNITNIWVLDYFG---------------------
------------------GIKT-----------VTPDEYYSA-KP---------------
------------------------------------------------------------
------------------------------------------------------------
------------------------------------------------------------
------------------------------------------------------------
------------------------------------------------------------
------------------------------------------------------------
------------------------------------------------------------
------------------------------------------------------------
-----------------------------
>Mus_NP_035934
------------------------------------------------------------
------------------------------------------------------------
-------------------MAAR-------------------------------------
------------------------------------------------------------
------------------------------------------------------------
------------------------------------------------------------
------------------------------------APE---------------------
---------------LAR------------------------------------------
-------SLLAALLA-PALVA---------------------------------------
----------------------------------LLVSPASGRG----------GRDHGD
WDVD-RRLPPL-----------P-----PRE-----DG---PRVA---------------
--RFVTH--VSDW-GSLATI------S-------TIKE--------VRGWP--FADIISI
SDG---PPGE------G-TGEPYMYLS-------PLQQAVS--DL----Q----------
----ENPEATLTMSLA------QT----------------------------VYC-RNHG
---FDPQSPLCVHIMMSGTVT-----KVN--KT-EE-----DYARDSLFVRHPEMKHW--
---PS--------S--HNWF---FAKLKISRIWVLDYFG---------------------
------------------GPKV-----------VTPEEYFNV-TLQ--------------
------------------------------------------------------------
------------------------------------------------------------
------------------------------------------------------------
------------------------------------------------------------
------------------------------------------------------------
------------------------------------------------------------
------------------------------------------------------------
------------------------------------------------------------
-----------------------------
>Fragilariopsis_cylindrus_OEU12394
------------------------------------------------------------
------------------------------------------------------------
------------------------------------------------------------
------------------------------------------------------------
------------------------------------------------------------
------------------------------------------------------------
------------------------------------------------------------
------------------------------------------------------------
------------------------------------------------------------
------------------------------------------------------------
------------------------------------------------------------
------------------------------------------------------------
------------------------------------------------------------
------------------------------------------------------------
------------------------------------------------------------
------------------------------------------------------------
------------------------------------------------------------
---------------------------------DA-------------------------
--------------------AGHARWIVAKSLWTTITTLSSK--SEGE----PF-GNIRS
VVDG------ACFLSSNGLPY------FYVPSPDPTAIDIK-----KDSSITLTFTEAAL
A--------ERVGEDGS-PCGGM-----DAEDPTCAKLTLIGHAKPLE-DHAEIKLAENA
FKTQHP-RARWLSEGGAHTGGLYYTLHLHEIMFLRNYGGFAQVSPDEYL-----------
------------------------------------------------------------
------------------------------------------------------------
------------------------------------------------------------
-----------------------------
>Physcomitrela_134334
------------------------------------------------------------
------------------------------------------------------------
------------------------------------------------------------
------------------------------------------------------------
------------------------------------------------------------
------------------------------------------------------------
------------------------------------------------------------
------------------------------------------------------------
-----------------------M------------------------------------
--------------------------------LVICASGAVP------------------
-------GSSR-----------P-----DPS-----DA---PATA---------------
--RWLVA--QSAW-GVLSTI------S-------IH----------LEGAP--WGNVAAF
SDG---PVGS------S-GGTPFFYLS-------RMDPTPN--DI----T----------
----LDSRCSLTLSEA------SL----------------------------GTC-GS--
---VDPENPTCARLTLSGKMM-----EITDQ-Q-EL-----DFAALALFSKHPEMPDW--
---PK--------W--HKWI---FYKLDILNIYLLDNYG---------------------
------------------GAKP-----------VTVSEYYRGHAQAA-------------
------------------------------------------------------------
--------------------------------------LTS-------------------
------------------------------------------------------------
------------------------------------------------------------
------------------------------------------------------------
------------------------------------------------------------
------------------------------------------------------------
------------------------------------------------------------
-----------------------------
>Aureococcus_37184
------------------------------------------------------------
------------------------------------------------------------
------------------------------------------------------------
------------------------------------------------------------
------------------------------------------------------------
------------------------------------------------------------
------------------------------------------------------------
------------------------------------------------------------
-------------------MRSAL------------------------------------
----------------------------------LVVAAAL-------------------
-----ARADDR-----------P-----DVG-----DH---AAFA---------------
--RYMVN--RLTW-ATLSTI------S-------EDKE--------IKGYP--FGNPVSI
GDN-------------A-TGTPYMCVS-------PLDASVI--DL----E----------
----KNARMSLTFSEA------QE------FVTT------------------AAC-DPAG
---GDPENPPCSRLVLTGEFK-----KVDPKHE-EW-----AVAAAALKSKHPAMDGW--
---GCF-GGGAMSS--HAFF---LAKLEIRQAWLINMYG---------------------
------------------GPAV-----------VSPKDYY------AADA----------
------------------------------------------------------------
-------------------------------------PLPAK--SAATGR----------
----------------------------------------------AAAEATATA-----
------------------------------------------------------------
------------------------------------------------------------
------------------------------------------------------------
------------------------------------------------------------
------------------------------------------------------------
-----------------------------
>Alexandrium-temarense-CCMP1771_CAMPEP_0186372840
------------------------------------------------------------
------------------------------------------------------------
------------------------------------------------------------
------------------------------------------------------------
------------------------------------------------------------
------------------------------------------------------------
------------------------------------------------------------
------------------------------------------------------------
--------------------XMGF------------------------------------
---------------------------RALLGLVLCVAAI--------------------
-----EALHPR-----------P-----EFS-----SY---ASFA---------------
--RWLVH--ESDY-AVISTH------H-------AG------------DGV--FGNIVSI
SDGE--GYEH------S-TGVIYTFLP-------DLDATYA--DL----M----------
----ADNRVALTFTEM------AL------DGGRS-----------------GGC-----
-RNSTAENPPCGRVTISGRLT-----RVP--AENET------VALRYLFARHPEMKAW--
---GK--------E--HHFMPFWMAPENITDFFVIDFYG---------------------
------------------GAQH-----------PSVKDYMAA-PWYRNGI----------
------------------------------------------------------------
------------------------------------------------------------
--------------------------------------------------STITR-----
------------------------------------QLLENGQHARVH------------
-----------------------EGVHV--------------------------------
------------------------------------------------------------
------------------------------------------------------------
------------------------------------------------------------
-----------------------------
>Fragilariopsis_cylindrus_OEU08363
------------------------------------------------------------
------------------------------------------------------------
------------------------------------------------------------
------------------------------------------------------------
------------------------------------------------------------
------------------------------------------------------------
------------------------------------------------------------
------------------------------------------------------------
------------------------------------------------------------
------------------------------------------------------------
-------MKTQ-----------R-----CIT-----AK---VATA---------------
--RWMAQ--NLEW-GTLSTL------R-------TDANGNG---INGDITP--FGNTYSF
SDG---PCGG------G-TGTPYFYGT-------DLDVSWN--EA----A----------
----ENPMVSFALSEA------SL------TSDCVNRTDDGL----------SAC-VI-S
ASGGDPEAPPCARLTIVGNFT-----TIPEGTT-EY-----TFATKSLFERHPAMAHW--
---PT--------D--HAWL---VAKIDVQYVWTIDFYG---------------------
------------------GANV-----------FTADQYYGS-NSSDDEKKSEL------
------------------------------------------------------------
------------------------------------------------------------
------------------------------------------------------------
------------------------------------------------------------
------------------------------------------------------------
------------------------------------------------------------
------------------------------------------------------------
------------------------------------------------------------
-----------------------------
>Populus_177625
------------------------------------------------------------
------------------------------------------------------------
------------------------------------------------------------
------------------------------------------------------------
------------------------------------------------------------
------------------------------------------------------------
------------------------------------------------------------
----------------F-------------------------------------------
--------------Y-ALFFLLVG------------------------------------
--------------------------------FQDSVQGR--------------------
-----LLLINK-----------P-----DPN-----DP---AASA---------------
--RWLVS--QNSW-GVLNTI------S-------SD----------LGGAP--FGNVVSF
SDG---LPGK------G-SGIPYFYLT-------TLDPTAK--NA----L----------
----QDQRSSFTISEY------PL----------------------------GTC-GK--
---KDPENPSCAKITLTGKLK-----VLKENSK-EA-----EIAKSALFVKHPEMRGW--
---PK--------G--HNFQ---FFKLDIEDIFLINWFG---------------------
------------------GPKP-----------LTVDQYLHY-K----------------
------------------------------------------------------------
------------------------------------------------------------
------------------------------------------------------------
------------------------------------------------------------
------------------------------------------------------------
------------------------------------------------------------
------------------------------------------------------------
------------------------------------------------------------
-----------------------------
>Emiliania_112797
------------------------------------------------------------
------------------------------------------------------------
------------------------------------------------------------
------------------------------------------------------------
------------------------------------------------------------
------------------------------------------------------------
------------------------------------------------------------
------------------------------------------------------------
--------------M-LFLST---------------------------------------
------------------------------------------------------------
LLIS-SYTAPP-----------P-----KTS-----DH---PGFA---------------
--RWMAT--SLTW-GVLSTT------S-------TRSEGST------KGDA--FGNPYSF
ADV---------------DGVPYFYAS-------GMDASMV--DLFGSDA----------
----SNSRGTLSLTEA------S-----------SLEEV-------------AAC-KIGH
-LLGDPENPPCARLVLSGSLA-----KVAAGSD-EE-----TAAKKALFAKHPSFKMY--
---PP--------G--HAFY---VVKMEVDGVWLIDAYG---------------------
------------------GAAT-----------PSAKEYLDY-KPS--------------
------------------------------------------------------------
------------------------------------------------------------
------------------------------------------------------------
-------------------------------------LV---------------------
------------------------------------------------------------
------------------------------------------------------------
------------------------------------------------------------
------------------------------------------------------------
-----------------------------
>Aureococcus_17739
------------------------------------------------------------
------------------------------------------------------------
------------------------------------------------------------
------------------------------------------------------------
------------------------------------------------------------
------------------------------------------------------------
------------------------------------------------------------
------------------------------------------------------------
------------------------------------------------------------
------------------------------------------------------------
------------------------------------------------------------
------------------------------------------------------------
------------------------------------------------------------
------------------------------------------------------------
----DPENPPCARLVLTGAWS-----KPAAGSD-EY-----EEAYAALEERHPYFKEL--
---PS--------D--HDFY---VAKMTVTGVWLIGAYG---------------------
------------------GASV-----------VEPEEYF--------------------
------------------------------------------------------------
------------------------------------------------------------
------------------------------------------------------------
------------------------------------------------------------
------------------------------------------------------------
------------------------------------------------------------
------------------------------------------------------------
------------------------------------------------------------
-----------------------------
>Phaeodactylum_XP_002183743
------------------------------------------------------------
------------------------------------------------------------
------------------------------------------------------------
------------------------------------------------------------
------------------------------------------------------------
------------------------------------------------------------
------------------------------------------------------------
------------------------------------------------------------
------------------MLTLSG------------------------------------
-------------------------------AYPSLRHPFE--------------LEKQS
DECP-CEPLQR-----------P-----DRF-----NK---EELA---------------
--RWMVH--SMDW-GVLTTI------S-------TRLPDGQ---------P--FGNVYSF
VDG---PCGK------G-MGTPYFYGT-------YMDQSFH--DS----K----------
----QNDKVSFTLTEA------SL------PS----------------------------
-------SPVCARLTLSGKLV-----EVNPDSE-EY-----TRAQAAFFQRHPQMATW--
---PS--------E--HNWI---IAKLEIEDLWLINFYG---------------------
------------------GAAI-----------LSIEEYFSA-KLSPDMQLERL------
------------------------------------------------------------
------------------------------------------------------------
------------------------------------------------------------
------------------------------------------------------------
------------------------------------------------------------
------------------------------------------------------------
------------------------------------------------------------
------------------------------------------------------------
-----------------------------
>Daphnia_44590
------------------------------------------------------------
------------------------------------------------------------
-------------------MP--------YEIKRE-------------------------
------------------------------------------------------------
------------------------------------------------------------
------------------------------------------------------------
----------------------------NN------------------------------
------------------------------------------------------------
------------------------------------------------------------
----------------------------------LTVVKS--------------------
---------EP-----------P-----PHE-----LV---AKMA---------------
--RYIVH--KSDW-TALATI------S-------THAP--------IAGYP--FANIFSV
SDG---PVHI------S-KGVPYFYLT-------DMEISVQ--DL----K----------
----EDARTTITMSLA------QT----------------------------HFC-KKHQ
---YDPEDPLCAHVILTGKLV-----RVT--DPSEK-----SFARKALFSRHPEMKDW--
---PK--------D--HGWW---FGKLVISKICLLDYFG---------------------
------------------GVKD-----------VDLAEYFAT-SPL--------------
------------------------------------------------------------
------------------------------------------------------------
------------------------------------------------------------
------------------------------------------------------------
------------------------------------------------------------
------------------------------------------------------------
------------------------------------------------------------
------------------------------------------------------------
-----------------------------
>Monosiga_27059
------------------------------------------------------------
------------------------------------------------------------
-------------------MA---------------------------------------
------------------------------------------------------------
------------------------------------------------------------
------------------------------------------------------------
------------------------------------------------------------
------------------------------------------------------------
-------PSKSVGVL-VGLLL---------------------------------------
--------------------------------LGLAVSAH--------------------
-----DAAAGP-----------P-----DYQ-----DK---VGVA---------------
--RWLAH--QAVE-GVLATT------S-------TA----------FPGYA--FGNTQSF
ADG---TIKN------S-TGHLFFYVS-------NLDASIQ--DI----L----------
----VDPRCTFTLSEV------ET----------------------------NFC-KQNH
---YDAEDPRCARLTFVGTYR-----NVT--SA-EE-----PHAQAALFDRHPEMKSW--
---NSQ------GS-FHDFH---FTTLEIEHIWLVDMFG---------------------
------------------GAAD-----------VDVKQYYA--RNNVTAL----------
------------------------------------------------------------
------------------------------------------------------------
------------------------------------------------------------
------------------------------------------------------------
------------------------------------------------------------
------------------------------------------------------------
------------------------------------------------------------
------------------------------------------------------------
-----------------------------
>Bigellowiela_54718
------------------------------------------------------------
------------------------------------------------------------
------------------------------------------------------------
------------------------------------------------------------
------------------------------------------------------------
------------------------------------------------------------
------------------------------------------------------------
------------------------------------------------------------
----------------MLISL---------------------------------------
-----------------------------------------------------------L
LPVA-AFAVSP----------TP-----DPT-----DK---PATA---------------
--RWMAH--NIVW-GVLGTI------S-------TRSEGTR------VGDS--FGNPYSF
ADV---------------KGVPYFYAS-------DMDASMI--DLNLSSG----------
----SGKRASLALSEA------SL-----------GSAI-------------KAC-DIAS
PPLGDPENPPCARLVLSGVMS-----KVKANTS-EE-----SVAKAALFSVHPSFKLY--
---PP--------S--HEFF---VARMDIDSIWLIDAYG---------------------
------------------GAAY-----------ITPTDYFYA-NSSDTELDIW-------
----------------------------------RDG-----------------------
--PP-----------------AGPRNKALCPVTGASINISSK--TPA--VGFKN-GQKIY
----------FS-SEEAAKAYRTSPRDFWLSPQDMPLTGVDGARGLPDLRGSYIQCPVSG
EN-------MTITMKTP-RV--------DQKNGQAVYFCCHGCI---------------S
MFWRDPASLILP------------------------------------------------
------------------------------------------------------------
------------------------------------------------------------
------------------------------------------------------------
-----------------------------
>Emiliania_65556
------------------------------------------------------------
------------------------------------------------------------
------------------------------------------------------------
------------------------------------------------------------
------------------------------------------------------------
------------------------------------------------------------
------------------------------------------------------------
------------------------------------------------------------
--------------M-LFLST---------------------------------------
------------------------------------------------------------
ILIS-SYTAPP-----------P-----KAS-----DH---PGFA---------------
--RWMAT--SLTW-GVLSTT------S-------TRSEGST------KGDA--FGNPYSF
ADV---------------DGVPYFYAS-------GMDASMV--DLFGSDA----------
----SNSRGTLSLTEA------S-----------SLEEV-------------AAC-KIGH
-LLGDPENPPCARLVLSGSLA-----KVAAGSD-EE-----TAAKKALFAKHPSFKMY--
---PP--------G--HAFY---VVKMEVDGVWLIDAYG---------------------
------------------GAAT-----------PSAKEYLDY-KPS--------------
------------------------------------------------------------
------------------------------------------------------------
------------------------------------------------------------
-------------------------------------LV---------------------
------------------------------------------------------------
------------------------------------------------------------
------------------------------------------------------------
------------------------------------------------------------
-----------------------------
>Emiliania_464361
------------------------------------------------------------
------------------------------------------------------------
------------------------------------------------------------
------------------------------MHLPL-------------------------
-----------------------------------------LPLH---------------
------------------------------------------------------------
------------------------------------------------------------
------------------------------------------------------------
-------------AS-PALLAS--------------------------------------
------------------------------------------------------------
----------------------SS------------PE---AETA---------------
--RWMVA--RSDW-GYVTTL------T--------------------DGAP--SAAVLSL
SDS---ACSD---AACH-SGRLFFYIATSVAASQPGASSLA--DA----D----------
----SGCNASLTLSQA------AL------NRST------------------G-C-EAAA
---LDPEDPRCTKLTLSGRLA-----RTQ--GP-AT-----ALGRAALFARHPQMRRW--
---PA--------S--HGFE---VFELRPADVWMIDFYG---------------------
------------------GGAH-----------IPPGEYYAA-TPRHNVPPSAASTAATA
AT------------------TATA--------AAATA-----------------------
P-PPARNR----------SSASLARWLVYHSGWSSLGTVSVR--LGGR----PW-SNVRS
VADG------LG-ANSTGKPV------LYLPFPDPSYRDIE-----AEPRASLSFSQASL
AGAAPGRAGGQASPPPP-TCGGV-----DPEDPTCARLHLSGTLRPLT-TKAD-----AR
FCARHP-HARWLCEGGAHTGGRYYAIEPTSLVFFDDYGGAAALSVAEYLAASPLGLPAPR
PRVAAAYQRVRLENEYYTTLLQLAEPT-----RAGAAGGGAVLRRGKRASG-----EGIV
SPDASTKRARATQSSPLRD-----------------------------------------
VGPFQAN------------GSLLL------------G----------G-------WPGAQ
QQQQ-----QQQQQQPI--VEHVVSMEA-
>Pantholops_hodgsonii_XP_005968498
MALWKEAPALQTVMALWRGAPALQTLMASWRRARALQTFTASWRGALALQTLTASWREAS
PGPADLHGLVERSPGPADPHGLVERSPGPADLHGLVERSPGPADPHGLVERSPGPADLHG
LVERSPGP----ADPHGLVLAPLLDRS-CSETSRRELKAATQTKSRFSTQILTEPPEISV
AEYAEAELEAGSGRR-PLAHIPVALTRTLDQPR---------------------------
-------------AAEGSYLTFVEHLSLR------------------DQIYKAYESTGP-
-----------------------GLVTDA-------------------------------
---CSSTAR----------------SIYDNDENLGLRPRQGDEDSLWGYA----------
------EELRILAGVTVM------------------------------------------
-------AGCACGFV-RAVLA---------------------------------------
----------------------------------FLLAPA--------------------
---P-KSLHRG-----------P-----TLR-----D-----PIA---------------
--FLLA--------PALVTL------L-------V-AP--------ARGRG---------
GRG---HGDW------G-SGVPYFYLS-------PLQQSVG--NL----Q----------
----ENPYATLTMSLA------ET----------------------------NFC-RKYG
---FDPQSPLCAHIILSGTVI-----KVS--ET-EM-----DVAKNSLFVRHPEMKTW--
---PS--------S--HNWF---FAKLNITNIWVLDYFG---------------------
------------------GPKI-----------VTPAEYYNA-TSQ--------------
------------------------------------------------------------
------------------------------------------------------------
------------------------------------------------------------
------------------------------------------------------------
------------------------------------------------------------
------------------------------------------------------------
------------------------------------------------------------
------------------------------------------------------------
-----------------------------
>Pantholops_hodgsonii_XP_005983924
------------------------------------------------------------
------------------------------------------------------------
-------------------MAM--------------------------------------
------------------------------------------------------------
------------------------------------------------------------
------------------------------------------------------------
------------------------------------------------------------
------------------------------------------------------------
------------------------------------------------------------
------------------------------------------------------------
----------------------------PSR-----HS----QGT---------------
--ERLLH--ATPWPKPLQTL------TAFTLPSLTPAT--------IPGLP--FGTCLPI
SDG---PFNN------S-TGIPFFYVT-------PKDLLVA--DL----M----------
----KNPMASLLLPES------EG----------------------------EFC-RKNI
---VDPEDPRCARLTLTGRMV-----AVS--PE-EV-----EFAKQAMFSRHPVMRKW--
---PR--------P--YEWF---FMKMKIEHIWLQKWYG---------------------
------------------GVAD-----------ISREEYFKA-VPRK-------------
------------------------------------------------------------
--------------------------------------A---------------------
------------------------------------------------------------
------------------------------------------------------------
------------------------------------------------------------
------------------------------------------------------------
------------------------------------------------------------
------------------------------------------------------------
-----------------------------
>Xenopus_452147
------------------------------------------------------------
------------------------------------------------------------
-------------------MSV--------------------------------------
---------CFFPSRIA-AFVCLLCVFACT-WL---------------------------
-------------PHSRSYVIV--------------------------------------
------------------------------------------------------------
----NSVSW----------------SVTNE------------------------------
------------VEEELD------------------------------------------
-------SSSTEDAL-PALLEDTI-----SIWKQS-----------------------YP
ASAFKEDRETKTRPASDRSKQ--------------ISSPSRMFS----------YKRESN
V--G-TESPSP-----------PQAAVARHQ-----KM---ARSA---------------
--RVLAH--HSKW-GFLATV------S-------TQDL--------IVGVP--FGHVLLI
SDG---PIDN------G-TGDPFIYAS-------PKASFIS--DL----L----------
----KNPVASLTIADL------DA----------------------------DVC--KSI
---TEEDDPQTAVLTLTGQMV-----TVQ--PE-EV-----DFAKKALFSRHPVMRKL--
---SP--------I--AGWL---LMKMKTEHVHVTDCYG---------------------
------------------KAFT-----------IKMEDYYRA------------------
------------------------------------------------------------
------------------------------------------------------------
------------------------------------------------------------
------------------------------------------------------------
------------------------------------------------------------
------------------------------------------------------------
------------------------------------------------------------
------------------------------------------------------------
-----------------------------
>Acanthoeca_like-sp-10tr_CAMPEP_0199720058
------------------------------------------WR----------------
------------------------------------------------------------
-----------------VRMAL--------------------------------------
------------------------------------------------------------
------------------------------------------------------------
------------------------------------------------------------
------------------------------------------------------------
----------------VF------------------------------------------
-------GGMSASVP-AALVV---------------------------------------
--------------------------------VA-AIAVG--------------------
-----AMATAP-----------P-----LPS-----DT---ACTA---------------
--RWMAH--SATY-GALATT------S-------RN-----------TGQA--FSNIASY
ADG---TADN------A-TGQFYFFVS-------PLDASVQ--DV----A----------
----VNPNVSFALSEM------TT------F---------------------QLC-QNRS
---LDPEDPRCGRLTISGKMI-----SIN--ST-AEGW--GGPAEAALFSRHPVMRGW--
---VGG------GD--HNFG---FFKIAIEQLWLIDFFG---------------------
------------------GAAI-----------IEPDDYFAA-RCKYT------------
------------------------------------------------------------
------------------------------------------------------------
------------------------------------------------------------
------------------------------------------------------------
------------------------------------------------------------
------------------------------------------------------------
------------------------------------------------------------
------------------------------------------------------------
-----------------------------
>Pteridomonas-danica-PT_CAMPEP_0193832764
------------------------------------------------------------
------------------------------------------------------------
------------------------------------------------------------
------------------------------------------------------------
------------------------------------------------------------
------------------------------------------------------------
------------------------------------------------------------
------------------------------------------------------------
-------KKTEKMSL-FKVLLF--------------------------------------
-----------------------------------------------------------L
SLTS-AKAASP-----------P-----PFA-----DK---YGTA---------------
--RWLTH--ILDW-ATLSTI------S-------SRT--AI------AGIP--FGNPTSF
SDG---PVDD------S-SGIPYFYTS-------DLDASMQ--DVFV--A----------
----GNNMVSLSLSEN------AV------D-----GGV-------------DSC-VISS
--GGDPESPVCARLVLSGQYV-----NV-SGTS-EE-----SFAQSALMTRHPQMDTW--
---PV--------D--HSWF---YAKLVITDIWLIDIYG---------------------
------------------GASI-----------LDVDQYYAV-NMTDISL----------
------------------------------------------------------------
------------------------------------------------------------
------------------------------------------------------------
-----------------------------KKN----------------------------
------------------------------------------------------------
------------------------------------------------------------
------------------------------------------------------------
------------------------------------------------------------
-----------------------------
>Lotharella-globosa-CCCM811_CAMPEP_0190166610
------------------------------------------------------------
------------------------------------------------------------
------------------------------------------------------------
------------------------------QIM---------------------------
-------------AL-GAYAQT--------------------------------------
------------------------------------------------------------
----DACQQ----------------KYSDE------------------------------
------------------------------------------------------------
----------------ASCMKDPV-----CTWCKSA---------------------AVP
SSCLEKENAKKLPPGVFQCES-----------L---------------------------
--VS-VTENGP-----------P-----PYW-----KK---AATA---------------
--RWVVH--NTTY-GVLSTT------S-------IH----------LNGTA--FGNVQSH
VDG---YVEE------S-TGTPYFYVS-------ELDASQQ--DI----A----------
----QNPKASFTVSEV------DI----------------------------GYC-AKKG
---WDPEDPRCAKVVLSGEIV-----EVT--DPDEQ-----KKFKDALFTRHPPMKSW--
---PV--------D--HNWK---VKKMNIEDIWMLDIFG---------------------
------------------GASI-----------ITPADYYNV-TL---------------
------------------------------------------------------------
------------------------------------------------------------
------------------------------------------------------------
------------------------------------------------------------
------------------------------------------------------------
------------------------------------------------------------
------------------------------------------------------------
------------------------------------------------------------
-----------------------------
>Ochromonas-sp-CCMP1393_CAMPEP_0190296468
------------------------------------------------------------
------------------------------------------------------------
------------------------------------------------------------
------------------------------------------------------------
-----------------XFLYL--HRC---------------------------------
------------------------------------------------------------
------------------------------------------------------------
---------------VLF------------------------------------------
-------GMIAFVQL-TLILV---------------------------------------
---------------------------------VLCVAQG--------------------
-STA-TAEKPK-----------P-----FFW-----EK---AETA---------------
--RWLAH--QNLW-GTLSTT------S-------VH----------LNGQA--WGQPKSF
VDG---SSSN------S-TGDLYFYDS-------DMDTSME--DA----N----------
----ANPLVAFSLSLA------QS------V---------------------GYC-NVQR
---LDPEDPRCARVVFSGRFQ-----QVT--DPEEL-----KFAQSSLFERHPQMEGW--
---PE--------D--HSWK---IHKIVISEIWLIDIYG---------------------
------------------GASI-----------IDPKDYYAV-DVES-------------
------------------------------------------------------------
--------------------------------------MASK--FSAVKL----------
------------------------------------------------------------
------------------------------------------------------------
------------------------------------------------------------
------------------------------------------------------------
------------------------------------------------------------
------------------------------------------------------------
-----------------------------
>Prorocentrum-minimum-CCMP2233_CAMPEP_0191101066
--------------------------------------XQGRW-----------------
------------------------------------------------------------
-------------------LERSCDW----------------------------------
------------------------------------------------------------
------------------------------------------------------------
------------------------------------------------------------
---IAD------------------------------------------------------
------------------------------------------------------------
--------LLLQSPV-MPVCA---------------------------------------
----------------------------------------------------------KA
LLIL-PVALGS-----------P-----PHW-----EK---PETA---------------
--RWIAS--TLDW-GFLSTT------S-------TRSDAST------IGDP--FGNPYSF
AVS-------------S-GGFPYLFAS-------MLDASMV--DAFGAKP----------
----AKPRASLALSEA------EI------TDPDPVTR--------------QYC-SIGT
-YIGDPENPPCARLVLSGTLV-----KLEANSS-EG-----TAARKVLFERHPSFAEY--
---PP--------S--HDFF---VAKLDIDGVWLIDFYG---------------------
------------------GAAI-----------IPPAQYFGA-RVL--------TTRRSQ
----------------------------APKAQAVAAS----------------------
--PPPYQN-----------KAATARWMAASSFWGALSTISTR--SAATRIGDAF-GNPSS
----------FA-DVG-GVPY------LYVSDDDASMIDVFVAKS-ANPRVSLALSEATL
SG-------TPLARPDC-TIGAG-LG--DPENPPCARLVLSGKMVRVRANSTEEQAAKKA
LFEKHPSFTRYPKDHAFF----TAKLEVDGVWLIDFYGGAANIKPEEYFATSPSH-----
----------LSAFVI--------------------------------------------
------------------------------------------------------------
------------------------------------------------------------
-----------------------------
>Rhodomonas-sp-CCMP768_CAMPEP_0191553942
------------------------------------------------------------
------------------------------------------------------------
------------------------------------------------------------
-----------------------MRVLFLMALLPAIVSA------------HYMWMERAK
GKAVITFSETPQHPGMKAFLAGVANRTVVRLGVQPAQQVTTLPINLASLADGSGELTADL
PAAANHSASMLEGAALWGLFPEPGQASPP-----------------------LLQYWFSA
HHAAKAQDWSY---LDALSTN--RLSVTLR----PGTPGQTSSKV--------------E
VVTNLDGNKLGNAVVEIFDDAGVKSMSVTTAADGTAIVELPVGVAAFAKVLHREEAPGTD
PLSGKPYETILHSAT-HAMLVSSS------------------------------------
-----------------------------PSSSSSSSSSSSSSA----------------
-----SNAVHA---------QTPE------------AL---AQTA---------------
--RWMVA--TGSW-GYVTTA------T-------TKT----------DGTQTLAAQVLSF
SDG---A--S---FALS-TGRLFFYIMGGPLAR--GDAAVA--SF----D----------
--------AAVTLSQA------AL------NHTL------------------S-C-EASQ
---LDPEDPRCAKLTISGSLT-----MAA--GA-AA-----ALGKASLFAKHPQMRSW--
---PA--------S--HHFH---VWELTVSDVWLIDFYG---------------------
------------------GAGA-----------IPVDLYYKV-KPKRNVPPWPPSSSSRA
GPPAGPALLPPPGHWQPEPVTTVTRRRSDPHRAASDSTSARDDSVQVVTRSDPGPLRLPV
P-PPPWNE-----------TARRARWLVYHAAWGSIGTVSVR--LNGR----PW-GNVRS
VADG------VG-ANSTGLPV------LYLPIPDPTYADIH-----ASPQATLSFSEASL
P--------SMVTPGGL-TCGGR-----DAEDPTCARLHLHGNLRAIT-DPAEVARAEQS
LGARHP-FAPWLAQGGAHTGGTYYTIVLDSLTFLDYYGGPAKLSVAEYLAVPPPA-----
------------------------------------------------------------
------------------------------------------------------------
------------------------------------------------------------
-----------------------------
>Alexandrium-temarense-CCMP1771_CAMPEP_0186346914
------------------------------------------------------------
------------------------------------------------------------
------------------------------------------------------------
------------------------------------------------------------
------------------------------------------------------------
------------------------------------------------------------
------------------------------------------------------------
------XQAQASIWQPLK------------------------------------------
-------TPSSAVG------AMGF------------------------------------
---------------------------RALLGLVLCVAAI--------------------
-----EALHPR-----------P-----EFS-----SY---ASFA---------------
--RWLVH--ESDY-AVISTH------H-------AG------------DGV--FGNIVSI
SDGE--GYEH------S-TGVIYTFLP-------DLDATYA--DL----M----------
----ADNRVALTFTEM------AL------DGGRS-----------------GGC-----
-RNSTAENPPCGRVTISGRLT-----RVP--AENET------VALRYLFARHPEMKAW--
---GK--------E--HHFMPFWMAPENITDFFVIDFYG---------------------
------------------GAQH-----------PSVMDYMAA-PWYRSGISGQFA-----
------------------------------------------------------------
-----------------------------CSVCGHVYDPAKD--GQGRPFDD----LPDS
W----------------TCPVC------------------------GAPKSAFTK-----
------------------------------------QLLENGQHSWVH------------
-----------------------EGVHV--------------------------------
------------------------------------------------------------
------------------------------------------------------------
------------------------------------------------------------
-----------------------------
>Peridinium-aciculiferum-PAER_2_CAMPEP_0190651180
------------------------------------------------------------
------------------------------------------------------------
------------------------------------------------------------
------------------------------------------------------------
------------------------------------------------------------
------------------------------------------------------------
---------------------------XGE------------------------------
---TLDLQVRSS------------------------------------------------
-------STRATLGL-RLLCAMGF------------------------------------
---------------------------RSLLALALGSACV--------------------
-----QGLHPR-----------P-----EFG-----SH---ASYA---------------
--RWLVH--ESDY-VVISTH------H-------NG------------SDV--FGNIMSI
SDGN--GYED------S-TGVIYTYLP-------DLDATFA--DL----M----------
----VDDRVALTFSEM------AL------DGGRS-----------------GGC-----
-LNSTAENPPCGRLTISGRLT-----LVP--ADHQA------TALRYLFARHPEMAGW--
---GK--------E--HKFKAFWMAPENVTDFFLINFYG---------------------
------------------GASH-----------PTVKEYLAA-AWQRSGTSGEFV-----
------------------------------------------------------------
-----------------------------CGVCGHIYDAAKD--AQGRAFEA----LPES
W----------------ACPVC------------------------GSPKSSFKK-----
------------------------------------QLREDGMHVWVH------------
-----------------------EELQVHI------------------------------
------------------------------------------------------------
------------------------------------------------------------
------------------------------------------------------------
-----------------------------
>Pavlova-sp-CCMP459_CAMPEP_0190508168
------------------------------------------------------------
------------------------------------------------------------
------------------------------------------------------------
------------------------------------------------------------
------------------------------------------------------------
------------------------------------------------------------
------------------------------------------------------------
------------------------------------------------------------
---------XSTMRLCALILLAAP------------------------------------
-----------------------------------------------------------S
AVAA-CPPLEK-----------P-----PYA-----DN---LGTA---------------
--RWLVG--KSSW-GTLSTS------S-------PQ----------RASAS--WGNVVST
ADN-------------C-TGVPIFFLS-------KLDETAR--DL----D----------
----IDPRATLVLSEA------AI------P---------------------GQC-AH--
---SDPEDPRCSRVALHGRMH-----PAK-----DG-----DKAFEAIAHVHPAMRYW--
---PK--------N--HGFQ---VYRMTIDDVFVLSDYG---------------------
------------------GXEDSDRGLLPQVDPIIVVQYVVLHDASQPRP----------
------------------------------------------------------------
-------------------YVGQAR---RGAVCGLMRAAGSQ--LQACLRACDY------
------R------RGNGGCRM-------------------------ANARASVHSAPGAA
PA-------VRVPHVGC-------------------------------------------
-------------------------------------GGAMTMGV---------------
------------------------------------------------------------
----------------------IIEX----------------------------------
------------------------------------------------------------
-----------------------------
>Lotharella-globosa-CCCM811_CAMPEP_0190165196
------------------------------------------------------------
------------------------------------------------------------
------------------------------------------------------------
------------------------------QIM---------------------------
-------------AL-GAYAQT--------------------------------------
------------------------------------------------------------
----DACQQ----------------KYSDE------------------------------
------------------------------------------------------------
----------------ASCMKDPV-----CTWCKSA---------------------AVP
SSCLEKENAKKLPPGVFQCES-----------L---------------------------
--VS-VTENGP-----------P-----PYW-----KK---AATGDGSSTTPLTNNXLDV
IDRWVVH--NTTY-GVLSTT------S-------IH----------LNGTA--FGNVQSH
VDG---YVEE------S-TGTPYFYVS-------ELDASQQ--DI----A----------
----QNPKASFTVSEV------DI----------------------------GYC-AKKG
---WDPEDPRCAKVVLSGEIV-----EVT--DPDEQ-----KKFKDALFTRHPPMKSW--
---PV--------D--HNWK---VKKMNIEDIWMLDIFG---------------------
------------------GASI-----------ITPADYYNV-TL---------------
------------------------------------------------------------
------------------------------------------------------------
------------------------------------------------------------
------------------------------------------------------------
------------------------------------------------------------
------------------------------------------------------------
------------------------------------------------------------
------------------------------------------------------------
-----------------------------
>Lingulodinium-polyedra-CCMP1738_CAMPEP_0190130486
------------------------------------------------------------
------------------------------------------------------------
------------------------------------------------------------
------------------------------------------------------------
------------------------------------------------------------
------------------------------------------------------------
------------------------------------------------------------
------------------------------------------------------------
------------------------------------------------------------
-------------------------------------XAA--------------------
-----AGAAPR-----------P-----PWA-----QK---AKVA---------------
--RWLVH--SSDY-AVSATT------C-------VAVRAGC----AFVGQP--FGDIMSV
SDGN--GLGD------S-TGIVYTYLP-------GEDSATQ--DI----L----------
----ADPRMSLTFSEK------AI-----------------------------GC-----
--NSTAEDPPCARLTIAGKLT-----QVP--KGPEA-----DKAMTYLLSRHPEMKAW--
---SA--------A--HTFKPYWMAKENISSFFFIDFYG---------------------
------------------GAVD-----------FSVDEYLKA-SPLAEE-----------
------------------------------------------------------------
--------------------------------------------------------GPA-
-----------------------------------------------APGLVV-------
------------------------------------------------------------
------------------------------------------------------------
------------------------------------------------------------
------------------------------------------------------------
------------------------------------------------------------
-----------------------------
>Pleurochrysis-carterae-CCMP645_CAMPEP_0190804428
------------------------------------------------------------
------------------------------------------------------------
------------------------------------------------------------
------------------------------------------------------------
------------------------------------------------------------
------------------------------------------------------------
------------------------------------------------------------
------------------------------------------------------------
-----------XAHL-PLFVA-------------------------------------YG
ADALDKPS--------------------------PAAATAS-------------------
---T-LLHADP-----------P-----PWQ-----EK---ALTA---------------
--RWMVA--NTDW-GVLSTS------S-------VH----------LNGTA--FGNPNSF
VDG-------------G-NGSLYFYVT-------DRDASMQ--DV----K----------
----ANPVCSFTLSEA------MI------P---------------------GRC-NAAG
--DLDPEDPRCARLVFSGEWR-----RLP--PH-EA-----LRVAAAMFDRHPQMKRW--
---PA--------D--HGFY---FGTLAISSIWLIDYFG---------------------
------------------GATD-----------IGVADYYAA-A----------------
------------------------------------------------------------
------------------------------------------------------------
------------------------------------------------------------
------------------------------------------------------------
------------------------------------------------------------
------------------------------------------------------------
------------------------------------------------------------
------------------------------------------------------------
-----------------------------
>Karenia-brevis-Wilson_CAMPEP_0189329450
------------------------------------------------------------
------------------------------------------------------------
------------------------------------------------------------
------------------------XSLFVGQALKA-------------------------
------------------------------------------------------------
------------------------------------------------------------
------------------------------------------------------------
-----------KATLELF------------------------------------------
--------SMLSAAY-RLLFMV--------------------------------------
---------------------------------FATAAFESSPT----------------
-----GHNSSM---------KTPD------------SA---AHMA---------------
--RWIVH--NANW-GFLTTR------S-------I-------------SARNLEAEVLSF
SDG---A-------ALS-LGRVFFYMM---------EADMD--KR----P----------
--------AAFTISEA------SL------NSTC------------------GDL-KQWH
---MDPEDPRCARITLSGVVT-----RLV--GA-DA-----ELGRQALFARHPQMEMW--
---PK--------G--HHFQ---VFELQLHDIWMIDFYG---------------------
------------------GGQL-----------IDVSTFLAA-EPRHIVPHWDGAHSVMH
--------------------------------AKSDA---------------------PV
P-VPPWNH-----------TAARARWLVYHSLWSSVSTISIR--LGGL----PW-GNVRS
VTDG------VG-KTSTGLPV------LYLPSDDPSGQDIE-----RDSHAIVSMSEAAL
T--------ERTDPAKG-SCGGM-----DPEDPTCARITLSGHLRALS-DPAKISSAEKS
MRLRHP-LAPWLAN------VSYYTIDLEKIHFLDFYGGPANLSVTQYLAVSPEE-YQI-
KIKASLVMSLSASKLL--IIMAAVQPVGTP------------------------------
------------------------------------------------------------
-GLRLRADV---------------------------------------------------
-----------------------------
>Prymnesium-parvum-Texoma1_CAMPEP_0191217648
------------------------------------------------------------
------------------------------------------------------------
------------------------------------------------------------
------------------------------------------------------------
------------------------------------------------------------
----------------------------P-------------------------------
--PPASEKA----------------NV---------------------------------
------------------------------------------------------------
-------NLMLMALL-NVLTT---------------------------------------
-----------------------------------------------------------L
VGAS-AFTTAP-----------P-----PAS-----EK---AKTA---------------
--RWMVS--SMTW-GTLTTI------S-------SRANGST------VGDA--FGNPYSF
ADA-------------S-DGVPYFFVS-------DLDASMI--DLFGAPH----------
----GSPRASLALSEA------TL------QISNGSMQV-------------PAC-DIGF
-PPGDPENPPCARLTLSGEMQ-----KLAVGSD-EE-----AKAKAALFSRHPSFQHY--
---PK--------D--HNFY---VTKLVLDGIWLIDEYG---------------------
------------------GAAI-----------IKPADYFAA-SVAGASAGVIHLPPREP
----------------------------VPA---KSS-----------------------
--PPPFWE-----------KVATARWMAKSLNWGVLSTISSR--SEGTVVGAPF-GNPYS
----------FA-DVE-GQPY------YYASDMDASMIDLFVTAN-HTSRATFTVSEASL
TG-------ALQRTQSC-KIGTY-LG--DPENPPCARLVFSGAMIKLNPGTTEETIAKNA
LFARHPSFVNLPVSHGFY----VAKLQLDNIWLIDIFGGAAFIAPKNYFAKD--------
------------------------------------------------------------
------------------------------------------------------------
------------------------------------------------------------
-----------------------------
>Scrippsiella-trochoidea-CCMP3099_CAMPEP_0192090630
------------------------------------------------------------
------------------------------------------------------------
------------------------------------------------------------
------------------------------------------------------------
------------------------------------------------------------
------------------------------------------------------------
------------------------------------------------------------
------------------------------------------------------------
------------------------------------------------------------
------------------------------XGLLLAACAS--------------------
-----ASLHPR-----------P-----EYS-----SY---ASYA---------------
--RWLVH--ESDY-AVVSTH------H-------EG------------SDV--FGNIVSI
SDGE--GTEH------S-TGVIYTYLP-------DLDATYE--DL----M----------
----ANSKVALTFTEM------AL------GGGTS-----------------GGC-----
-ANSTAENPPCGRLTISGQLT-----RVP--KEHEA------DALKYLFARHPEMRSW--
---GA--------E--HHFMPFWMAPENITSFFLIDFYG---------------------
------------------GAVH-----------PTVSDYLVA-PWHGNGTIGR-------
------------------------------------------------------------
------------------------------------------------------------
------------------------------------------------------------
--------------------------------------------SMAH------------
----------------------GEELHX--------------------------------
------------------------------------------------------------
------------------------------------------------------------
------------------------------------------------------------
-----------------------------
>Gephyrocapsa-oceanica-RCC1303_CAMPEP_0188218546
------------------------------------------------------------
------------------------------------------------------------
------------------------------------------------------------
-----------------------ASTLDVSDHMPR-------------------------
-----------------------------------------LPL----------------
------------------------------------------------------------
------------------------------------------------------------
------------------------------------------------------------
-------------LS-PALLAS--------------------------------------
------------------------------------------------------------
----------------------SS------------PE---AETA---------------
--RWMVA--RSDW-GYVTTL------T--------------------DGAP--SAAVLSL
SDS---ACSD---AACH-SGRLFFYIATSVAASQPGATSLA--DA----D----------
----SGCNASLTLSQA------AL------NRST------------------G-C-EAAA
---LDPEDPRCTKLTLSGRLA-----RTQ--GP-AT-----ALGRAALFARHPQMRRW--
---PA--------S--HGFE---VFELRPADVWMIDFYG---------------------
------------------GGAH-----------IPPEEYYAA-TPRHNVPPSAASTAATA
AT------------------TTAT--------AAAAT-----------------------
A-PPARDR----------SSASLARWLVYHSGWSSLGTVSVR--LGGR----PW-SNVRS
VADG------LG-ANSTGKPV------LYLPFPDPSYRDIE-----AEPRASLSFSQASL
AGAAHGLAGGQASPPPP-TCGGV-----DPEDPTCARLHLYGTLRPLT-TKADVESAEAR
FCARHP-HARWLCEGGAHTGGRYYAIEPTSLVFFDDYGGAAALSVAEYLAASPLGXACA-
---------------------------------AAASCSGVMHRRGADGVV-----RGGR
GWRWSHIRATAGPVSGGREGRRVVSCCLVLCSLVSTCRGCGRRR-----DYSHLS----A
RGPRRVNVT--------DEGENVLCGAT---ARRAEG----------G-------W----
-----------------------------
>Karenia-brevis-Wilson_CAMPEP_0189370954
------------------------------------------------------------
------------------------------------------------------------
------------------------------------------------------------
-------------------------------XLA--------------------------
------------------------------------------------------------
------------------------------------------------------------
-------------------------QVTKK------------------------------
----LRIKLLASSFTCIS------------------------------------------
-------QSRVPVKM-RYLVLSAS------------------------------------
------------------------------------------------------------
-LLC-FVMA-K-----------P-----PAD-----DK---IGTA---------------
--RWILS--QTSW-GVLTTT------S-------VH----------LNGTA--FGNPISV
ID--------------V-GGTPYFYVS-------LMDTSMQ--DV----Q----------
----KHPKVSLSLSEA------SV------D-----------------------C-AKLT
---LDPEDPRCIRLSLSGTMV-----NVT--SKSEF-----DHAKTILFEQHPAMKSW--
---PA--------D--HGWL---IYKLEIQDIWLVAKFG---------------------
------------------GPAL-----------LSTKDYFAA-PAPDRGH----------
--------------------------PENPAHEPKHW-----------------------
--QPLFTH-----------KAKTARWLIRESDWATLATTSVH--LNGT----SF-GNPIS
VSDG------LD-DNATGVPY------MLLSTMDTSSEDLA-----KNAKCTLTFSQAEV
---------------NC-GLHGI-MGPLDPEDPRCTRLSLTGTMVDVT-DDAEKLFAQKI
LVAKHPAMKDWLELKDFH----FVKLQIEAVWLIDFFGGASHIAVEDYFKAAAAEMK--S
SSDPAPHVAPAARTQFV-------------------------------------------
------------------------------------------------------------
------------------------------------------------------------
-----------------------------
>Crypthecodinium-cohnii-Seligo_CAMPEP_0193853240
------------------------------------------------------------
------------------------------------------------------------
------------------------------------------------------------
------------------------------------------------------------
----------------SIFL----------------------------------------
-------------------------PFPP-------------------------------
--PLEQ------------------------------------------------------
------------------------------------------------------------
--------MLAAAAT-AALTS---------------------------------------
------------------------------------------------------------
LVAV-SGAAAP-----------P-----PTD-----DK---AATA---------------
--RWMAA--HIEW-GSLSTT------S-------SRSQGIE------VGDP--FGNPYSF
ADV---------------DGVPYFYAS-------GLDASII--DI---NA----------
----GADRVTLALSEA------AL------QANNGTEVL-------------SAC-EIGA
GTFGDPENPPCARLVLSGKWE-----KVE-DTK-EV-----ADAKAALFKRHPSFKLL--
---PS--------GGFHNFF---VGKIVLDGVWLIDFYG---------------------
------------------GPAI-----------ISPKDYFAA-NASASS--KQHPTTTAT
------------------------SSSSLLATAPPAG-----------------------
--PPSPKL-----------PIATARWMVDAMNYGFLVTKSSR--SDGSHIGDAF-GNPYA
----------FA-NVK-GVPY------FYGTDLDASMIDLFQGK---SSRASFALSEASY
PE-------AIL--NAC-KIGTL-MG--DPENPPCARLVLSGEMSKVKVNSTEDETAKAA
LFKKHPSFKNLPAGHGFY----ALKMEIDGIWLISHYGGAAIIKPDDYFKGVDAE-----
----------NDFKIVV-------------------------------------------
------------------------------------------------------------
------------------------------------------------------------
-----------------------------
>Ceratium-fusus-PA161109_CAMPEP_0199533546
------------------------------------------------------------
------------------------------------------------------------
------------------------------------------------------------
------------------------------------------------------------
------------------------------------------------------------
------------------------------------------------------------
------------------------------------------------------------
------------------------------------------------------------
------------------------------------------------------------
------------------------------------------------------------
-------------------------------------------MA---------------
--RWLVH--ESDY-AVASTT------C-------SSVRMGC----AFKGQA--TGDIMSL
SDGD--GVAH------S-TGIVYTYLP-------DLEDSAK--DV----A----------
----AEPAMTFTFSEK------AL-----------------------------GC-----
--NTTAEDPPCGRLTIAGKLT-----QVP--EGTLS-----KTAEKYLFSRHPQMKAW--
---GG--------A--HNFKAYWMAKENISSFFMIDMYG---------------------
------------------GAAP-----------ISIEEYFAA-SPGASTIYAV-------
------------------------------------------------------------
----------------------------------------SR--HHGRRHDLG--HSPSR
-----------------------------------------------GPRFVSTKLE---
-----------------------------------VQLRLVGIGMEAA------------
-----------------------ASVGFX-------------------------------
------------------------------------------------------------
------------------------------------------------------------
------------------------------------------------------------
-----------------------------
>Thraustochytrium-sp-LLF1b_CAMPEP_0193130544
------------------------------------------------------------
------------------------------------------------------------
------------------------------------------------------------
------------------------------------------------------------
------------------------------------------------------------
------------------------------------------------------------
------------------------------------------------------------
------------------------------------------------------------
----------MAMFLAFLILTLAS------------------------------------
--------------------------------LASITTGK--------------------
-----VPVPHR-----------P-----PHK-----LY---NEAA---------------
--RFVIA--KGSY-GVLATG------G-------DSSNKDISS-DASQVIP--FGNIVSY
SDG---VYTDS--EWKS-TGTPVFFLP-------ILDVTAQ--DL----A----------
----VNKWASLTVSDA------MS----------------------------GPC-----
--LMDAMDPTCWRVTLTGPVE-----KLE--GD-AA-----KAAKAKFKSKHPEMAFW--
---PT--------D--HGFA---FYSLDVKKIFLLDFYG---------------------
------------------GPHK-----------FKLEEYFQA-DVTPAKAAG--------
------------------------------------------------------------
-----------------------------------LEALSLR-------------GSP--
------------------------------------------------------------
------------------------------------------------------------
------------------------------------------------------------
------------------------------------------------------------
------------------------------------------------------------
------------------------------------------------------------
-----------------------------
>Lingulodinium-polyedra-CCMP1738_CAMPEP_0189971842
------------------------------------------------------------
------------------------------------------------------------
------------------------------------------------------------
------------------------------------------------------------
------------------------------------------------------------
------------------------------------------------------------
-----------------------AAQVCGD------------------------------
---PIXVEALGG------------------------------------------------
-------GVMPLSSR-FSLLSLGV------------------------------------
---------------------------AALTAVH-DTASA--------------------
-----AAVTPR-----------P-----PWI-----QK---AKVA---------------
--RWLVH--NSDY-AVSSTT------C-------TAVRAGC----AFVGQP--FGDIMSV
SDGN--GTQD------S-TGIVYTYLP-------PEDSATQ--DV----T----------
----ADPRMTLTFTEK------AI-----------------------------GC-----
--ASTAENPPCARLTIAGKLT-----PVP--DGPEA-----DKAMVYLLSRHPEMKAW--
---SK--------A--HGFKPYWMAKENISSFFFIDFYG---------------------
------------------GAKD-----------FSVDEYLKA-SPLAEA-----------
------------------------------------------------------------
--------------------------------------------------------EPS-
-----------------------------------------------SPSLAV-------
------------------------------------------------------------
------------------------------------------------------------
------------------------------------------------------------
------------------------------------------------------------
------------------------------------------------------------
-----------------------------
>Pelagomonas-calceolata-CCMP1756_CAMPEP_0199691632
------------------------------------------------------------
------------------------------------------------------------
------------------------------------------------------------
------------------------------------------------------------
------------------------------------------------------------
------------------------------------------------------------
------------------------------------------------------------
-----------RGGVSTS------------------------------------------
-------SSMAGTTS-TLLLALAG------------------------------------
----------------------------------LVTCQAP-------------------
-----GRPRETG-------VPVP-----AVG-----DH---AAYA---------------
--RWMVR--SMTW-GTMSTI------S-------TQAS--------IAGYP--FGNPVSF
ADG-------------G-TGNPYMCVS-------PLDSSVK--DL----Q----------
----ANPKFSLTLSAA------QG------QSAP------------------AAC-APES
-GRGDPENPPCARLALTGDFV-----DV-TGSP-EF-----NTAVAALNATHPTLNSW--
---GCFQAGGSGGS--HGFF---LAKMAVKQAWLX-------------------------
------------------------------------------------------------
------------------------------------------------------------
------------------------------------------------------------
------------------------------------------------------------
------------------------------------------------------------
------------------------------------------------------------
------------------------------------------------------------
------------------------------------------------------------
------------------------------------------------------------
-----------------------------
>Eutreptiella-gymnastica_like-CCMP1594_CAMPEP_0200423160
------------------------------------------------------------
------------------------------------------------------------
------------------------------------------------------------
------------------------------------------------------------
------------------------------------------------------------
------------------------------------------------------------
------------------------------------------------------------
------------------------------------------------------------
--------XFFSDMLRFLVLIFVL------------------------------------
------------------------------------VSSA--------------------
-----ARIYPR-----------P-----PWK-----EK---ARFA---------------
--RWLVH--ESDF-AVVAAQ------S-------QH----------LGGAP--FPHLLST
SDSA--ELKG------C-TGLVYVYFA-------NIMSLYA--DL----Q----------
----WNSTVTFGFFEA------GN------STD-------------------KFCTAGPE
---YDPEDPNCAKLHVTGDLE-----IVP--DD-ETP----VLARRFLFWRHPAMQTW--
---PK--------N--HKWM---VGRLKPKVLDLLDFYG---------------------
------------------GAAH-----------ISLEDYW--------------------
------------------------------------------------------------
------------------------------------------------------------
------------------------------------------------------------
------------------------------------------------------------
------------------------------------------------------------
------------------------------------------------------------
------------------------------------------------------------
------------------------------------------------------------
-----------------------------
>Karenia-brevis-Wilson_CAMPEP_0189389410
------------------------------------------------------------
------------------------------------------------------------
------------------------------------------------------------
--------------------------XFVSQSLKA-------------------------
------------------------------------------------------------
------------------------------------------------------------
------------------------------------------------------------
-----------KATLELF------------------------------------------
--------IMLS-PY-GLLFMA--------------------------------------
---------------------------------FATAAFESLPT----------------
-----GHNSSM---------KTPD------------SA---AHMA---------------
--RWIVH--NANW-GFLTTR------S-------IPARNLEAEVLSFSDARNLEAEVLSF
SDG---A-------ALS-LGRVFFYMM---------EADMD--KR----P----------
--------AAFTISEA------SL------NSTC------------------GDL-KQWH
---MDPEDPRCARITLSGVVT-----RLV--GA-DA-----ELGRQALFARHPQMEMW--
---PK--------G--HHFQ---VFELQLHDIWMIDFYG---------------------
------------------GGQL-----------IDVSTFLAA-EPRHIVPHWDGAHSVMH
--------------------------------AESDA---------------------PV
P-VPPWNH-----------TAARARWLVYHSLWSSVGTISIR--LGGL----PW-GNVRS
VTDG------VG-KTSTGLPV------LYLPSDDPSGQDIE-----RDSHAIVSMSEAAL
T--------ERMDPAKG-SCGGM-----DPEDPTCARITLSGHLRALS-DPAKISSAEKS
MRVRHP-LAPWLAN------VSYYTIELEKIDFLDFYGGPANLSVTQYLAVSPEE-YLN-
PTKASLVMSLSASKLL--IIMAAVQPAGTP------------------------------
------------------------------------------------------------
-GPRLRADV---------------------------------------------------
-----------------------------
>Azadinium-spinosum-3D9_CAMPEP_0186827552
------------------------------------------------------------
------------------------------------------------------------
------------------------------------------------------------
------------------------------------------------------------
------------------------------------------------------------
------------------------------------------------------------
------------------------------------------------------------
------------------------------------------------------------
-----------------XLVLLLG------------------------------------
------------------------------------------------------------
-VLC-HAAAKK-----------P-----PTS-----DK---VGTA---------------
--RWILN--QTSW-GVLATS------S-------IH----------LNGTA--FGNPISL
VD--------------L-DGTPYFYVS-------LMDVSIEDMDI----Q----------
----KTAKCTLSVTEA------SL------D-----------------------C-AAKR
---IDPEDPRCVRLALSGTMV-----NVT--SESEK-----QRTKSVLFEQHPAMKSW--
---PA--------D--HSWL---IQKLDIEHIWLVSAFG---------------------
------------------GALD-----------VPLTDYFGA-PPPSTGQ----------
--------------------------PMNPAHEPKHR-----------------------
--KPFFPE-----------KGATARWLVHESTWATLATTSVH--LGGM----AF-ANPIS
LSDG------PD-DNATGIPY------MLLSTMDTSTEDLL-----KNDNCTLTFSQAEV
---------------NC-GLHGI-TGPLDPEDPRCTRLSLTGRMEGVT-DLEEKQFAEEA
LVAEHPSMKMWLGFKDFH----LVKLHIQYIWLIDFFGGASEISVEKYYNVKNERVA--S
LTTASRMDGNTATLQYV-------------------------------------------
------------------------------------------------------------
------------------------------------------------------------
-----------------------------
>Chattonella-subsalsa-CCMP2191_CAMPEP_0187152708
------------------------------------------------------------
------------------------------------------------------------
-------------------MT---------------------------------------
------------------------------------------------------------
------------------------------------------------------------
------------------------------------------------------------
------------------------------------------------------------
------------------------------------------------------------
------------ILL-FILFS---------------------------------------
---------------------------------CLCIFGT--------------------
-LVR-SSDIDK-----------P-----NYW-----ET---AEAA---------------
--RWIVH--NSTW-GVLSTT------S-------TQ----------FDGTA--FGNPQSI
SDG---TVKGGSFGDVS-SGIPYFYVS-------GMDASMQ--DI----A----------
----VNPACSLSLSEA------ML----------------------------D-C-TVRD
---LDPEDPRCARLTLIGHME-----ELM--EGDEL-----SFAMDALFQRHPQMEDW--
---PT--------D--HGWK---VTKLNIENIWMVNFFG---------------------
------------------GAID-----------VNVEDYFAA-NNFE-------------
------------------------------------------------------------
--------------------------------------LVVE--E---------------
------------------------------------------------------------
------------------------------------------------------------
------------------------------------------------------------
------------------------------------------------------------
------------------------------------------------------------
------------------------------------------------------------
-----------------------------
>Amphidinium-carterae-CCMP1314_CAMPEP_0186441846
------AGSSS-------------------------------------------------
------------------------------------------------------------
------------------------------------------------------------
------------------------------------------------------------
------------------------------------------------------------
-------------------------GTAP-------------------------------
--SPLGISS----------------SYP--------------------------------
---------------KVR------------------------------------------
-------FMVAKGS--FAFLA---------------------------------------
--------------------------------------------------------LLGF
AHA------GP-----------P-----SPS-----KH---AETA---------------
--RWIAH--NLDY-GVMSTI------S-------TWEPAK--------GAP--FGNPYSF
ADG---PKNN------G-TGIFYVYAA-------SMDQSMK--DL----A----------
----MNPSVSFALSEA------SF------G---------------------TMCQDKGL
----DPEDPPCARLTITGKFE-----KV-TDAD-EV-----AFAKGGLFERHPQMKKY--
---PA--------G--HEFF---VGRIVPQSIWLIDFYG---------------------
------------------GAAD-----------VDLKEYFSA-IVPDLGG----------
------------------------------------------------------------
--FP------------------------------------RE--GKTVHV----------
------------------------------------------------------------
------------------------------------------------------------
------------------------------------------------------------
------------------------------------------------------------
------------------------------------------------------------
------------------------------------------------------------
-----------------------------
>Chrysochromulina-polylepis-CCMP1757_CAMPEP_0193741344
------------------------------------------------------------
------------------------------------------------------------
------------------------------------------------------------
------------------------------------------------------------
------------------------------------------------------------
------------------------------------------------------------
-------XWK--------------------------------------------------
------------------------------------------------------------
--------------T-HKL-----------------------------------------
-------------------------------DDTKMMFATALLC----------------
-----AAQFHP---------QTPE------------AA---AETA---------------
--RWVVH--NANW-GYLTTI---------------------------GGDKNPEAEVASF
SDG---A------VDKS-TGKIFFYLM----------ASEP--SF----D----------
--------AALTVGEA------AF------AGTC------------------G-F-AGSK
---IDPEDPRCAKITLSGKVT-----QAT--GA-DV-----ATGKAALFARHPQMKNW--
---PA--------S--HGFT---VYALVLSDIWMIDFYG---------------------
------------------GGSS-----------VTPDAFLKA-VPKNNRPAWPPAHSATK
--------------------TAVTSGAATPTKGAAEA-----------------------
--PPLWNH-----------TAARARWLVANSMWTAISTVSVR--LDGA----PW-GNVRS
IADA------VV---STGVPY------FYLPTPDPTAIDVG-----ANSRVTISLTEAAL
P--------QRAGPNGTKACGGM-----DAEDPTCARLHLSGKAVPLA-TNASIVLAEAA
LKAKHP-LAPWLAQGGAHTGGQYYTLELDSLQFLDFYGGYASLSVAEYLAYTPAAPPDA-
AAVASAYAALSDTEL-----SSTDGPPHGPNNTAFCPVTGASITFGANLSTPFVGFKNGQ
RLYVSSEAAAATYKANPAD-----------YFLA-----------------PHDKPLPPP
DGMRGLPDVRGETKACPRSGEKFVVDMKTPRVFMRHGQAVYFCCF--GCVSAF--WSDPT
ALLE-------------------------
>Ceratium-fusus-PA161109_CAMPEP_0199544154
RATLAIASSLAVAAVA-RAPPF------HWQKA-----ETARW-----------------
------------------------------------------------------------
-------------------MASTLDWGFLSTISTRS------------------------
---DASSVGDAFGNPYAFADASTGVPYFYASML---------------------------
DASMIDLFVANGSKPRASFTLS------------------EAAIQDPGFIFRQYCKIGTY
----------------------LGDPENP-------------------------------
--PCAR------------------------------------------------------
------------------------------------------------------------
--------LVLSGNV-VKLEANT-------------------------------------
----------------------------------------T--------------DEKKS
LAVA-AVARAP-----------P-----FHW-----QK---AETA---------------
--RWMAS--TLDW-GFLSTI------S-------TRSDASS------VGDA--FGNPYAF
ADA-------------S-SGVPYFYAS-------MLDASMI--DLFVANG----------
----SKPRASFTLSEA------AL------KDPGFIFR--------------QYC-KIGT
-FLGDPENPPCARLVLSGNVV-----KLEANTT-DE-----KKAKEALFSRHPSFKQY--
---PP--------S--HDFF---VAKMEVDGVWLIDFYG---------------------
------------------GATI-----------IPPQDYMAV-KLSSS---ALKSTSTMV
----------------------------PGTPRMAHGP----------------------
--PPPYAQ-----------KAATARWMVQSLDWGVLSTVSTR--SAGTRVGDAF-GNPNS
----------FV-DGGSGVPY------LYVSDMDASMIDAFTAKD-ASPRVSLALSEAEL
TG-------TKEARPDC-VIGATPFG--DPENPPCARLVLSGELSRVKAGSDEEEAAKSA
LFARHTSFKKYPDDHHFY----VAKLNVDGIWLIDFYGGAAIISPKDYFAANSTS-----
----------APFESIIQV-----------------------------------------
------------------------------------------------------------
------------------------------------------------------------
-----------------------------
>Aureoumbra-lagunensis-CCMP1510_CAMPEP_0186721802
------------------------------------------------------------
------------------------------------------------------------
------------------------------------------------------------
------------------------------------------------------------
------------------------------------------------------------
------------------------------------------------------------
------------------------------------------------------------
------------------------------------------------------------
------------MEL-LLIFSTAA------------------------------------
----------------------------------VVFCQ---------------------
--------EQP-----------P-----SIN-----DK---PSYA---------------
--RWMVE--SLDW-GTLSTL------S-------TMNH--------VSGSP--FGNPVSF
ASN---------------HGVPYMCVS-------PLDQSIQ--DL----F----------
----ADARVSLSMSEA------Q-------FGNY------------------SSC-LIPS
---GDPENPPCARLSISGVFE-----NV-TDPN-EW-----QIAKQVLTAKHPSFENF--
----CFSSDD--SF--HHFF---LAKINIYQVWLINMYG---------------------
------------------GASF-----------ITPSQYYNV-TKNQEES----------
------------------------------------------------------------
-------------------------------------NLSSS--SSSTLI----------
----------------------------------------------IN------------
------------------------------------------------------------
------------------------------------------------------------
------------------------------------------------------------
------------------------------------------------------------
------------------------------------------------------------
-----------------------------
>Prymnesium-parvum-Texoma1_CAMPEP_0191255840
------------------------------------------------------------
------------------------------------------------------------
------------------------------------------------------------
------------------------------------------------------------
------------------------------------------------------------
------------------------------------------------------------
------------------------------------------------------------
------------------------------------------------------------
------------------LTT---------------------------------------
-----------------------------------------------------------L
VGAG-AFTTAP-----------P-----PAS-----EK---AKTA---------------
--RWMVS--SMTW-GTLTTI------S-------SRANGST------VGDA--FGNPYSF
ADA-------------S-DGVPYFFVS-------DLDASMI--DLFGAPH----------
----GSPRASLALSEA------TL------QISNGSMQV-------------PAC-DIGF
-PPGDPENPPCARLTLSGEMQ-----KLAVGSD-EE-----AKAKAALFSRHPSFQHY--
---PK--------D--HNFY---VTKLVLDGIWLIDEYG---------------------
------------------GAAI-----------IKPADYFAA-SVAGASAGVIHLPPREP
----------------------------VPA---KSS-----------------------
---PPHWE-----------GCPVNHLQP----------------LEGTVVGAPF-GNPYS
----------FA-DVE-GQPY------YYASDMDASMIDLFVTAN-HTSRATFTVSEASL
TG-------ALQRTQSC-KIGTY-LG--DPENPPCARLVFSGAMIKLNPGTTEETIAKNA
LFARHPSFVNLPVSHGFY----VAKLQLDNIWLIDIFGGAA-------------------
------------------------------------------------------------
------------------------------------------------------------
------------------------------------------------------------
-----------------------------
>Proboscia-alata-PI_D3_CAMPEP_0200160858
------------------------------------------------------------
------------------------------------------------------------
------------------------------------------------------------
------------------------------------------------------------
-----------------XFL----------------------------------------
------------------------------------------------------------
------------------------------------------------------------
----------------IK------------------------------------------
-------GTKLQQTM-KFFVLYVL------------------------------------
-------------------------------FLAQITPSKS--------------NEEEL
AVGP-CQFTSK-----------P-----HVA-----KK---KETA---------------
--RWMMH--NIEW-GVISTI------S-------TREATKN--------MP--FGNIYSF
VDG---TCDK------S-TGMPYLYLS-------DMDQSAK--DL----K----------
----GSTDVSLALSEA------ST------LTHQDGKMPFGV---------QHTC-SISA
SGIGDPENPPCARLVVTGKFIPLHEGEDSVDDD-EL-----SFAKRSLFQRHPSMADW--
---PD--------D--HSFF---VGKIDIIDLWLIDIYG---------------------
------------------GATV-----------IDVDEYFGL-ELQSD------------
------------------------------------------------------------
------------------------------------------------------------
-----------------------------------------------GT-----------
----------------------------------------FASNDSSTN-----------
-----------------------------------------------------------L
RTKT--------------------------------------------------------
------------------------------------------------------------
------------------------------------------------------------
-----------------------------
>Karlodinium-micrum-CCMP2283_CAMPEP_0200793454
------------------------------------------------------------
------------------------------------------------------------
------------------------------------------------------------
------------------------------------------------------------
------------------------------------------------------------
------------------------------------------------------------
------------------------------------------------------------
------------------------------------------------------------
----------------MLDIT---------------------------------------
----------------------------------------------------------RA
LLMI-SISMASP---------AP-----PYW-----EK---AATA---------------
--RWMAN--TLDW-GTLSTT------S-------TRSDGAT------VGEA--FGNPYSF
SDA-------------S-SGVPYFFAS-------MLDASMI--DLFGANS----------
----SKPRASLALSEA------EI------KDPSFLMR--------------QSC-SIST
-YIGDPENPPCARLVLSGTMV-----KVEANST-ED-----KMARAALFKRHPSFAQY--
---PP--------G--HDFF---VAKMEIDGVWLIDFYG---------------------
------------------GAAI-----------IPPKEYFGA-KIP--------SIENAV
----------------------------VSKAKIVHA-----------------------
--PPPYQE-----------KAATARWMANSLVWGVLSTTSTR--TEATKVGDAF-GNPNS
----------FA-DVN-GIPY------LYVSNDDASMIDVFVAKT-ANPRVSLSLSEASL
LG-------TNLTRPDC-TIGIG-LG--DPENPPCARLVISGKLVRVAANSTEEKTATDA
LFKKHPSFTKYPKDHAFY----AAKLDIDGLWLIDFYGGAAIIKPQDYFAANPTV-----
----------AAQIMV--------------------------------------------
------------------------------------------------------------
------------------------------------------------------------
-----------------------------
>Amphidinium-carterae-CCMP1314_CAMPEP_0186476088
---------LK-------------------------------------------------
------------------------------------------------------------
------------------------------------------------------------
------------------------------------------------------------
------------------------------------------------------------
-------------------------KHKP-------------------------------
--PPELIQL----------------PV---------------------------------
------------------------------------------------------------
-------LMVAMGSL-FSLIL---------------------------------------
--------------------------------------------------------LLGL
AEVK-AHSQGP-----------P-----SPS-----KH---AETA---------------
--RWMAH--NLDY-GVMSTI------S-------TWEPAK--------GMP--FGNPYSF
ADG---PKSN------S-SGIFYVYAA-------GMDQSMK--DL----V----------
----VDPSVSFTLSEA------SL------G---------------------TMCQDQGF
----DPEDPPCARLTITGKFE-----KV-ADAE-EV-----KFAKEGLFERHPNMKKY--
---PA--------S--HEFF---VGKIVPRSIWLIDFYG---------------------
------------------GAAD-----------VDPKDYFSA-EVPDLDL----------
------------------------------------------------------------
--PV------------------------------------KR--SETLNV----------
------------------------------------------------------------
------------------------------------------------------------
------------------------------------------------------------
------------------------------------------------------------
------------------------------------------------------------
------------------------------------------------------------
-----------------------------
>Chrysochromulina-polylepis-CCMP1757_CAMPEP_0193789570
------------------------------------------------------------
------------------------------------------------------------
------------------------------------------------------------
------------------------------------------------------------
------------------------------------------------------------
------------------------------------------------------------
------------------------------------------------------------
------------------------------------------------------------
--------XCRKAPM-FSLAT---------------------------------------
-----------------------------------------------------------F
SFAF-A-TTAA-----------P-----PAT-----EH---AVTA---------------
--RWMAK--TITW-GYMSTI------S-------TRNTSST------PGDA--FGNPYSF
ADV-------------S--GVPYFYVS-------DLDASIV--DLFSGPG----------
----AKPRASMALSEA------TL------RMVNGSAQV-------------SAC-EIGT
-PLGDPENPPCARLVLSGTMV-----KMAAGSD-EE-----KAAHDALFTRHPSFNHY--
---PS--------D--HDFY---ITKLEVDGVWLIDAYG---------------------
------------------GAAI-----------VPPADYFAA-N-ASAVGGALSAPSPSS
----------------------------ASAPAVSDS-----------------------
--PPWFWQ-----------KVPTARWMAKTLNWGVLSTVSTR--TDATAVGAPF-GNPYS
----------FA-DVA-GQPY------FFASLLDASMTDLFGAST-ANARATFALSEASL
TG-------KAVRTQSC-KIGTF-LG--DPENPPCARLVLSGTMSKLAANSTEEVAAKAA
LVARHPSFASYPPSHDFF----VAKLALDGIWLIDMFGGAALIAPKDYFAANEGTEG--P
RRTCAGGALMTAQLTVVCVRLHAIKETN-------------AMREGARAES---------
--HPATAPGLASAATGLLR---VVAC------------------------------RAWA
LGR---------------------VSIY------------------------FVMWVPDL
GLGX-------------------------
>Alexandrium-temarense-CCMP1771_CAMPEP_0186381042
------------------------------------------------------------
------------------------------------------------------------
------------------------------------------------------------
------------------------------------------------------------
------------------------------------------------------------
------------------------------------------------------------
------------------------------------------------------------
------XQAQASIWQPLK------------------------------------------
-------TPSSAVG------AMGF------------------------------------
---------------------------RALLGLVLCVAAI--------------------
-----EALHPR-----------P-----EFS-----SY---ASFA---------------
--RWLVH--ESDY-AVISTH------H-------AG------------DGV--FGNIVSI
SDGE--GYEH------S-TGVIYTFLP-------DLDATYA--DL----M----------
----ADNRVALTFTEM------AL------DGGRS-----------------GGC-----
-RNSTAENPPCGRVTISGRLT-----RVP--AENET------VALRYLFARHPEMKAW--
---GK--------E--HHFMPFWMAPENITDFFVIDFYG---------------------
------------------GAQH-----------PSVKDYMAA-PWYRNGI----------
------------------------------------------------------------
------------------------------------------------------------
--------------------------------------------------STITR-----
------------------------------------QLLENGQHARVH------------
-----------------------EGVHV--------------------------------
------------------------------------------------------------
------------------------------------------------------------
------------------------------------------------------------
-----------------------------
>Scrippsiella-trochoidea-CCMP3099_CAMPEP_0192103548
------------------------------------------------------------
------------------------------------------------------------
------------------------VW----------------------------------
------------------------------------------------------------
--------------PKS---------------------------INPGSHLHHHLH----
------------------------------------------------------------
-------RA----------------AV---------------------------------
------------------------------------------------------------
-------DAMLPSLV-IVRSL---------------------------------------
-----------------------------------------------------------L
VTSF-ACAVAP-----------P-----PTA-----EH---AATA---------------
--RWMVR--TMEW-GYLSTT------S-------SRNQAST------VGDA--FGNPYSF
ADA-------------A-NGVPYFYAS-------DMDASMV--DLFTAAH----------
----PSPRASFALSEA------AL------SLSNGSAAM-------------PAC-QIGV
GTFGDPENPPCARLVLSGTVV-----KL-TGTP-EE-----AIGKQALFERHPSFQHL--
---PK--------D--HHFY---VAKLDVDGVWLIDMYG---------------------
------------------GAAI-----------IPPKEYFAS-NVSTVHPRSIHAEPLST
H----------------------QTGAMSPAASSLAG-----------------------
--PPWFWK-----------KAATARWMAKSLSWGVLSTTSTR--SQGTVVGAPF-GNPYS
----------FA-DASHGVPY------FFASLLDASMIDLFTGKH-ASRRATFALSEAAL
PH-------S-MAQSSC-RIGTY-LG--DPENPPCARLVLSGTVVNLN-GTQEEEVGKAA
LFERHPSFKNYPASHDFF----VAKLDVDAVWLIDIYGGAADIPPKDYFAADLFS-----
----------EQALMV--------------------------------------------
------------------------------------------------------------
------------------------------------------------------------
-----------------------------
>Ochromonas-sp-CCMP1393_CAMPEP_0190280154
------------------------------------------------------------
------------------------------------------------------------
------------------------------------------------------------
-----------------------------GQPK---------------------------
-------------SFVDGFLYL--HRC---------------------------------
------------------------------------------------------------
------------------------------------------------------------
---------------VLF------------------------------------------
-------GMIAFVQL-TLILV---------------------------------------
---------------------------------VLCVAQG--------------------
-STA-TAEKPK-----------P-----FFW-----EK---AETA---------------
--RWLAH--QNLW-GTLSTT------S-------VH----------LNGQA--WGQPKSF
VDG---SSSN------S-TGDLYFYDS-------DMDTSME--DA----N----------
----ANPLVAFSLSLA------QS------V---------------------GYC-NVQR
---LDPEDPRCARVVFSGRFQ-----QVT--DPEEL-----KFAQSSLFERHPQMEGW--
---PE--------D--HSWK---IHKIVISEIWLIDIYGGDPPKNFFYIILNFKRPHYSF
TAENLEAMLSTSTASSPWGASI-----------IDPKDYYAV-DVES-------------
------------------------------------------------------------
--------------------------------------MASK--FSAVKL----------
------------------------------------------------------------
------------------------------------------------------------
------------------------------------------------------------
------------------------------------------------------------
------------------------------------------------------------
------------------------------------------------------------
-----------------------------
>Proboscia-alata-PI_D3_CAMPEP_0200139944
------------------------------------------------------------
------------------------------------------------------------
------------------------------------------------------------
------------------------------------------------------------
------------------------------------------------------------
------------------------------------------------------------
------------------------------------------------------------
------------------------------------------------------------
------------------------------------------------------------
---------------------------------MLKIALTVLLV----------------
-----LLGKNN---------VYAS------------DD---AEEA---------------
--RWLVQ--TATW-GTLSWL---------------------------------EEEVSSM
V-T---S------IGEH-DGSLFINIP----------FGS---EF----P----------
--------GSITISEA------QLIPDQFEGAKC------------------G-P-EGD-
---LDPEDPRCAKLTLSGKFE-----VVD--DE-ETK----KIGQDALFASHPAMKDW--
---PT--------D--HGFT---MLKLNVQDLWMIANFG---------------------
------------------GGGS-----------IPTEDYYAA-TPAHHPVVGFGNRKTTE
--------------------KNVARKLGRPEFASA-------------------------
--------------------AAHARWLVSQSLWTTISTDASSRLSDGV----AW-GNIRS
VTDG------ECIFASTGLPV------FYLPTPDPTSVDVL-----ANSNIALSFTEASL
P--------ELIGDDGQ-ICGGA-----DPEDPTCAKISLHGTARVLG-EE-EVEYSLKS
FGTTHP-RASWLASGGAHTGGSYYTIELTGMEFFRNYGGMATISVDDYLNWKPDYGSDF-
DKCEPRTQSTANAT----------PPSSGEEHMQHGSGEGGQMQHGSG--------EGGQ
MQHGSGEGGQMQHGSGEGG-----------YTQHGSGEGGGEEHGSGEGGYTHGSGGEMH
SGSEHSSSSETQTSSLTSSNENVVT------VTLSYG-------FLSGTVFGFMLWGPTI
ALLVYHKLNRGQSYAPIEPTGKITSAQIL
>Dunaliella_CAMPEP_0202349486
------------------------------------------------------------
------------------------------------------------------------
------------------------------------------------------------
------------------------------------------------------------
------------------------------------------------------------
------------------------------------------------------------
------------------------------------------------------------
------XPFITRARHVKD------------------------------------------
-------AMNKSCNMFALLFS---------------------------------------
--------------------------------VLFLVSGSHAAR----------TTPGEK
P-----TQWPR-----------P-----NPT-----DKDTAPQMA---------------
--RWMAH--ITTW-GTLSTA-------------------------KDGSMP--VGGIVSH
SDG---PWER------P-SPRLFFYLT-------PMDELVQ--II----T----------
----TNPRVSYTLTEA------SL------PHG---------------------C-NG--
---QDPEDPACAKAALLGSMQ-----PVS--EK-DQ-----ELAKEAMFSRHPAMEAW--
---PT--------G--HHFQ---LWELKVEEIHLLDWYG---------------------
------------------GMKI-----------ITGKDYYDA-TLTN-------------
------------------------------------------------------------
------------------------------------------------------------
------------------------------------------------------------
------------------------------------------------------------
------------------------------------------------------------
------------------------------------------------------------
------------------------------------------------------------
------------------------------------------------------------
-----------------------------
>Dolichomastix_CAMPEP_0170139300
------------------------------------------------------------
------------------------------------------------------------
------------------------------------------------------------
-----------------------MLVLVCLSAL---------------------------
------------------------------------------------------------
------------------------------------------------------------
------------------------------------------------------------
----LLL-----------------------------------------------------
------------------------------------------------------------
-----------A------------------------------------------------
-------SAER-----------P-----PTD-----DK---PRVA---------------
--RWLVH--NADW-ATVSTT------H-------KE----------LNGAP--WGNVASI
SDG---AGDD------A-TGRVFMYLT-------TMDATAA--DA----E----------
----ESPTSSVTLSEK------QL------P---------------------GGC-DG--
---RYAEDPPCARLTLTGKLA-----QVA--SA-DV-----PLAQSAIFGRFPDMQKW--
---PT--------G--HEFA---FYELTIENIFFLDFYG---------------------
------------------GAAP-----------MTVDDYFAA-KP---------------
------------------------------------------------------------
------------------------------------------------------------
------------------------------------------------------------
------------------------------------------------------------
------------------------------------------------------------
------------------------------------------------------------
------------------------------------------------------------
------------------------------------------------------------
-----------------------------
>Pyramimonas_CAMPEP_0191463466
------------------------------------------------------------
------------------------------------------------------------
-------------------MTVKAW-----------------------------------
------------------------ILVFCATVI---------------------------
PTCKCDIYTRPPHENAAAFARWLVHGQGRMWGV-----ISTTSLHLNGTAYGNVFDYSD-
-----------------------GQIDNP-TGRIFLFIDGLDYSPKDFKVNPFVSFTISE
EVMGQGCS------ADPEDPTCSKITLTGQIAPVPQEDFNASMQMFESRHPAAKYWQLHA
DHDWVLYELHITNIFLLD------------------------------------------
-------YYGGAKNI-PVQDYYNA-----SLIVQL-----------------------HP
ANATQTCAAALPKAKANPGSEALALSSATPQPLSSTNVGA--------------------
-----SLASAR-----------P-----WPL-----RY---ARFA---------------
--RWLVHGRTTPW-GVLSTT------S-------VH----------LEGTA--FGNVQSH
SDG---PADK------G-TGRLFFYMT-------HLDASCT--DI----Q----------
----RNPKASYTISEN------QM------YC--------------------GGC--F--
---MDAEDPNCSKVILSGTML-----PVT--TN-DM-----NLARAALFSRHPSMETW--
---PK--------G--HGWV---MYELKIENIFLLNHYG---------------------
------------------PGQS-----------VDVDEYFAV-DCPTHDP----------
------------------------------------------------------------
-------------------------------------RLTDA--FKTVV-----------
------------------------------------------------------------
------------------------------------------------------------
------------------------------------------------------------
------------------------------------------------------------
------------------------------------------------------------
------------------------------------------------------------
-----------------------------
>Pycnococcus_CAMPEP_0205957742
------------------------------------------------------------
------------------------------------------------------------
--------------------XGNGW-----------------------------------
------------------ALALLTALLTCTGALASRIKDFPQAVISSDEGLH-----GVR
PSSVSDSSARA--VDSAAVARWLVHATGT--GA-----LATTSVHLQGLPFASAISFSD-
-----------------------GVPDKPSSGHLWFYMSAMDVSCDDILANATASLTLSE
ASIPERASWCQTAPMDEEDPNCVKLTITGNFQRVSSADTQTAEEALFARHPDMKLWP--R
GHKWLILELKPTSLFLLD------------------------------------------
-------AYGGAKHI-PVEEFMRA----------------------------------EP
APAPKKLPPPPP------------------------------------------------
-------ATGR-----------P-----PFF-----ER---ARRA---------------
--RWLVH--SSRW-GTLGTT------S-------VH----------LFGAP--FGSAISF
SDG---ADDE------A-TGRIFMYLT-------KMDAAAQ--DI----A----------
----ASSSSVASFTLT------EM------PL--------------------GVC-KR--
---VCAEDPTCARITLTGPVR-----VVN--GT-DT-----QLARDALFSRHPAMARW--
---PA--------E--HHFE---FYELHIETIFFLDMYG---------------------
------------------GAKP-----------LELAEYWKA-YGXS-------------
------------------------------------------------------------
--------------------------------------AYDA--MKNM------------
------------------------------------------------------------
------------------------------------------------------------
------------------------------------------------------------
------------------------------------------------------------
------------------------------------------------------------
------------------------------------------------------------
-----------------------------
>Pterosperma_CAMPEP_0197852200
------------------------------------------------------------
------------------------------------------------------------
------------------------------------------------------------
------------------------------------------------------------
------------------------------------------------------------
------------------------------------------------------------
------------------------------------------------------------
------------------------------------------------------------
----------MARSL-ALLIAVVA------------------------------------
--------------------------------LTAVASTEGRKD-------LQNSDEGFI
KVVDTTAVSSK-----------P-----WWF-----ET---VKMA---------------
--RWLVH--SNVW-GNVATT------S-------LH----------LNGTA--FGDVQSY
TDG---DDST------S-TGRLFFYGS-------TLDPTWQ--DV---TQ----------
----GTSRASLNLVEK------QV------E---------------------GYC-----
-SLLDPESPLCAKITLSGDMK-----VVPASDP-DA-----STIHTYLFNTHPAFATW--
---PA--------S--HDFQ---MYELHIDHIMFLDMFG---------------------
------------------GAKN-----------VQVKDYLAA-TITKEEKELRLGNVKHT
Q-----------------------------------------------------------
--PPQHSKISLSAKEGSDSEALAARKLVHANNWTSVTTTSHH--LNGT----AY-GQVQS
FVDG------NA-TVSTGRIL------FYGSTMDPSWTDII-----THPECSVTIVQAQE
MG-------G----NGC-HVNTL-----DPEDPNCAKIVLSGKMAEVPATGDVDQI-KDW
MFAAHPAMKTWPTGHDFK----LYELSIEHIFFLNHYGGAALIDVKDYFAADPLAQQ---
----------HSQM----------------------------------------------
------------------------------------------------------------
------------------------------------------------------------
-----------------------------
>Crustomastix_CAMPEP_0183812746
------------------------------------------------------------
------------------------------------------------------------
------------------------------------------------------------
------------------------------------------------------------
------------------------------------------------------------
------------------------------------------------------------
------------------------------------------------------------
------------------------------------------------------------
------------------------------------------------------------
------------------------------------------------------------
------------------------------------------------------------
------------------------------------------------------------
------XASN------S-TGRAFFYLT-------EMDATGA--DV----A----------
----ADPSASVAFTEA------SL------P---------------------GKC-KL--
---LPAEDPNCARVTLSGQML-----KLAEGSA-DA-----SLAKSALFTRHPEMKDW--
---PA--------S--HGWA---FYELEITDIYLLDEYG---------------------
------------------PAKP-----------LGLKEYFDA-KP---------------
------------------------------------------------------------
------------------------------------------------------------
------------------------------------------------------------
------------------------------------------------------------
------------------------------------------------------------
------------------------------------------------------------
------------------------------------------------------------
------------------------------------------------------------
-----------------------------
>Acropora_digitifera_XP_015755840
------------------------------------------------------------
------------------------------------------------------------
-------------------MESAGC----------------EDK----------------
-----------------------------VKLLI--------------------------
------------------------------------------------------------
-----------------------DDPEAP-------------------------------
----------------------PGVSLKKDDSK---------------------------
------------RSYSIW------------------------------------------
-------GITTSLVL-SVLLIYVSWGTLMAFWDQNQKQPETILIDAENDGEYRELRVYHP
GKSHPQEKWHKIGEDGKDIQD----------IHDHNIMNNKF------------------
-----VNSFDP-----------P-----PRS-----EK---AKTA---------------
--RYIVH--NSIW-GSISII------S-------KS----------LEGAP--FSMAMSF
SDG---TVDN------S-TGILYFYMS-------AFDPIVR--NM----K----------
----FNNLASFSVSEA------QS----------------------------DYC-KDHN
---WDPEEPLCSRVSLNGRLV-----HV--DSK-EL-----KFAQNALFSRHPVMKTW--
---PK--------N--HRWQ---TLKLNITRVWLQDIYG---------------------
------------------PPNI-----------ISVEDYLKA-NLKRRTS----------
------------------------------------------------------------
------------------------------------------------------------
---------------------------FY-------------------------------
------------------------------------------------------------
------------------------------------------------------------
------------------------------------------------------------
------------------------------------------------------------
------------------------------------------------------------
-----------------------------
>Capca1_152010
------------------------------------------------------------
------------------------------------------------------------
------------------------------------------------------------
------------------------------------------------------------
------------------------------------------------------------
------------------------------------------------------------
------------------------MKMKMEFS----------------------------
------------------------------------------------------------
----------------ALLLVFLS-----SF-----------------------------
------------------------------------LHSSNA------------------
-----VSWPDP-----------P-----DWQ-----QK---PQMA---------------
--RYLSH--FADW-GVVAAV------S-------PE----------YSLMP--FGTIQSF
ADG---TLKN------S-TGVPYFYIS-------PMSDTYH--NI----Q----------
----YNNSVALTISQA------ES----------------------------DYC-TKKG
---YDPEEPLCARLTLFGKME-----PVK-NSA-EL-----KLAKRFLFTRHPAMQNW--
---PK--------G--HGWL---VHALRISGVCLLDFYG---------------------
------------------GASH-----------ISLSDYYAA-KP---------------
------------------------------------------------------------
------------------------------------------------------------
------------------------------------------------------------
------------------------------------------------------------
------------------------------------------------------------
------------------------------------------------------------
------------------------------------------------------------
------------------------------------------------------------
-----------------------------
>Brafl1_121685
------------------------------------------------------------
------------------------------------------------------------
------------------------------------------------------------
------------------------------------------------------------
------------------------------------------------------------
------------------------------------------------------------
------------------------------------------------------------
------------------------------------------------------------
------------------------------------------------------------
------------------------------------------------------------
------------------------------------------------------------
-----------------------------------------------------------M
SDG---PVGN------S-TGVPYFLFS-------PLERTTQ--DL----Q----------
----ANPYVTLLVSEV------QS----------------------------GYC-ASVK
---WDPEDPRCAKIHLSGKIV-----TVP--ED-EM-----DFAKNSLFSRHPIMAEW--
---YNM------PD--HQFY---IAKMDIDEVFVLDFFG---------------------
------------------GGHS-----------VSPQDYFKA-NL---------------
------------------------------------------------------------
------------------------------------------------------------
------------------------------------------------------------
------------------------------------------------------------
------------------------------------------------------------
------------------------------------------------------------
------------------------------------------------------------
------------------------------------------------------------
-----------------------------
>Brafl1_123091
------------------------------------------------------------
------------------------------------------------------------
-------------------MN---------------------------------------
------------------------------------------------------------
------------------------------------------------------------
------------------------------------------------------------
------------------------------------------------------------
------------------------------------------------------------
--------LLFLTLL-AAVVS---------------------------------------
----------------------------------AVTAGGT-------------------
---------GP-----------P-----PHG-----DF---AATA---------------
--RFVVH--NNDW-GSLATI------S-------TYPP--------IKGKP--FVDAFSV
SDG---PVGN------S-TGVPYFLFS-------PLERTTQ--DL----Q----------
----ANPYVTLLVSEV------QS----------------------------GYC-ASVK
---WDPEDPRCAKIHLSGKIV-----TVP--ED-EM-----DFAKNSLFSRHPIMAEW--
---YNM------PD--HQFY---IAKMAIDEVFVLDFFG---------------------
------------------GGHS-----------VSPQDYFKA-NL---------------
------------------------------------------------------------
------------------------------------------------------------
------------------------------------------------------------
------------------------------------------------------------
------------------------------------------------------------
------------------------------------------------------------
------------------------------------------------------------
------------------------------------------------------------
-----------------------------
>Brafl1_213155
------------------------------------------------------------
------------------------------------------------------------
------------------------------------------------------------
------------------------------------------------------------
------------------------------------------------------------
------------------------------------------------------------
------------------------------------------------------------
------------------------------------------------------------
------------------MLS---------------------------------------
----------------------------------GLVAGST-------------------
----------P-----------P-----PHG-----DY---AATA---------------
--RYVVH--NNDW-GSLASI------S-------THQP--------MKGKP--FTNVFSV
SDG---PVGN------G-TGVPYLFLS-------PLDVTDQ--DL----Q----------
----VNNNATLSMSEV------MS----------------------------GYC-ASQK
---WDAEDPRCAKIILSGKVV-----NVP--EA-EI-----DFAKNALFTRHPIMEDW--
---FKM------ES--HKFY---FAKMQIEAVFVLDFFG---------------------
------------------GGNI-----------VTPEDYFNA-KI---------------
------------------------------------------------------------
------------------------------------------------------------
------------------------------------------------------------
------------------------------------------------------------
------------------------------------------------------------
------------------------------------------------------------
------------------------------------------------------------
------------------------------------------------------------
-----------------------------
>Brafl1_213258
------------------------------------------------------------
------------------------------------------------------------
------------------------------------------------------------
------------------------------------------------------------
------------------------------------------------------------
------------------------------------------------------------
------------------------------------------------------------
------------------------------------------------------------
------------------MLS---------------------------------------
----------------------------------GLVAGST-------------------
----------P-----------P-----PHG-----DY---AATA---------------
--RYVVH--NNDW-GSLASI------S-------THQP--------MKGKP--FSNVFSV
SDG---PVGN------G-TGVPYLFLS-------PLDVTDQ--DL----Q----------
----VNNNATLSMSEV------MS----------------------------GYC-ASQK
---WDAEDPRCAKIILSGKVV-----NVP--ET-EI-----DFAKNALFTRHPIMEDW--
---FKM------ES--HKFY---FAKMQIEAVFVLDFFG---------------------
------------------GGNI-----------VTPEDYFNA-KI---------------
------------------------------------------------------------
------------------------------------------------------------
------------------------------------------------------------
------------------------------------------------------------
------------------------------------------------------------
------------------------------------------------------------
------------------------------------------------------------
------------------------------------------------------------
-----------------------------
>Brafl1_213358
------------------------------------------------------------
------------------------------------------------------------
-------------------ML---------------------------------------
------------------------------------------------------------
------------------------------------------------------------
------------------------------------------------------------
------------------------------------------------------------
------------------------------------------------------------
--------TVALTFA-AAVLS---------------------------------------
----------------------------------GLVAGST-------------------
----------P-----------P-----PHG-----DY---AATA---------------
--RYVVH--NNDW-GSLASI------S-------THQP--------MKGKP--FSNVFSV
SDG---PVGN------G-TGVPYLFLS-------PLDVTAQ--DL----Q----------
----VNNNATLSVSEV------MS----------------------------GYC-ASQK
---WDAEDPRCAKIILSGTVV-----NVP--EA-EI-----DFAKNALFTRHPVMEIW--
---AKM------PT--HKFY---FAKMQVEDVFVLDFFG---------------------
------------------GGHI-----------VTPEDYFNA-KI---------------
------------------------------------------------------------
------------------------------------------------------------
------------------------------------------------------------
------------------------------------------------------------
------------------------------------------------------------
------------------------------------------------------------
------------------------------------------------------------
------------------------------------------------------------
-----------------------------
>2_XP_002183743.1Phaeodactylum_tricornutum
------------------------------------------------------------
------------------------------------------------------------
------------------------------------------------------------
------------------------------------------------------------
------------------------------------------------------------
------------------------------------------------------------
------------------------------------------------------------
------------------------------------------------------------
------------------MLTLSG------------------------------------
-------------------------------AYPSLRHPFE--------------LEKQS
DECP-CEPLQR-----------P-----DRF-----NK---EELA---------------
--RWMVH--SMDW-GVLTTI------S-------TRLPDGQ---------P--FGNVYSF
VDG---PCGK------G-MGTPYFYGT-------YMDQSFH--DS----K----------
----QNDKVSFTLTEA------SL------PS----------------------------
-------SPVCARLTLSGKLV-----EVNPDSE-EY-----TRAQAAFFQRHPQMATW--
---PS--------E--HNWI---IAKLEIEDLWLINFYG---------------------
------------------GAAI-----------LSIEEYFSA-KLSPDMQLERL------
------------------------------------------------------------
------------------------------------------------------------
------------------------------------------------------------
------------------------------------------------------------
------------------------------------------------------------
------------------------------------------------------------
------------------------------------------------------------
------------------------------------------------------------
-----------------------------
>3_XP_002178600.1Phaeodactylum_tricornutum
------------------------------------------------------------
------------------------------------------------------------
------------------------------------------------------------
------------------------------------------------------------
------------------------------------------------------------
------------------------------------------------------------
------------------------------------------------------------
------------------------------------------------------------
------------------------------------------------------------
------------------------------------------------------------
----------R-----------P-----SLW-----EK---EALA---------------
--RWMVH--SLDW-GVLTTI------S-------SRLPGVK---------P--FGNVYSF
VDG---QCSN------S-TGTPYFYGT-------YLDQSFQ--DI----R----------
----ENPSVSLTLSEA------SL------PSVCGGKAS-------------KSC-SITG
SNLGDPENPVCARLTLTGTLE-----QVPFESE-EY-----AMAQQAFFERHPQMDYW--
---PQ--------D--HHWI---IAKLEIADIWLINYFG---------------------
------------------GAKI-----------LPVDAYYGA-KLE--------------
------------------------------------------------------------
------------------------------------------------------------
------------------------------------------------------------
------------------------------------------------------------
------------------------------------FGSVQD------------------
------------------------------------------------------------
------------------------------------------------------------
------------------------------------------------------------
-----------------------------
>4_OEU09966.1Fragilariopsis_cylindru
------------------------------------------------------------
------------------------------------------------------------
------------------------------------------------------------
------------------------------------------------------------
----------------MMFL----------------------------------------
------------------------------------------------------------
------------------------------------------------------------
----------------QL------------------------------------------
-------SLSLQLVL-LLICILTG------------------------------------
-------------------------------EHGGIIAISS--------------NSDEQ
HECA-CKLEER-----------P-----DLT-----KK---AETA---------------
--RWMVH--SLNW-GVISSI------S-------SRLVGSGD--EESSPVP--FGNVYSF
VDG---SCDT------S-TGIPYIYGT-------YLDQTFK--DT----I----------
----NNNMVSLTLSES------SL------SSVCSQERHGFV----------DSC-MI-G
TKYGDPENPVCARLTLTGKLIPL--KEDGDDTN-EY-----ELAKKALFERHPSMADW--
---PV--------G--HGWV---IAKIDLQDIWLIDYFG---------------------
------------------GATI-----------LDPKEYFSV-SVG--------------
------------------------------------------------------------
------------------------------------------------------------
--------------------------------------------S-AGS-----------
----------------------------------------TTKSVEITT-----------
------------------------------------------------------------
------------------------------------------------------------
------------------------------------------------------------
------------------------------------------------------------
-----------------------------
>5_OAE27149.1Marchantia_polymorpha
------------------------------------------------------------
------------------------------------------------------------
------------------------------------------------------------
------------------------------------------------------------
------------------------------------------------------------
------------------------------------------------------------
------------------------------------------------------------
------MHRMRS------------------------------------------------
--------------V-QLLVSFFV------------------------------------
--------------------------------VSLVVVGAINI-----------------
--EH-NINLHR-----------P-----KPD-----DA---EAMA---------------
--RWLVA--FSSW-GVLSTL------S-------IH----------LGGAP--WGNIASF
SDG---PKGK------A-TGTPYFYLS-------RMDPTPV--DI----E----------
----QDARCSLSLSEA------PI----------------------------GTC-GS--
---RDVEDPTCARLTLSGKMV-----ELAKGCE-EG-----KFALKALFSKHPEMAVW--
---PK--------G--HDWR---VYKLKIEDIFLVDFYG---------------------
------------------GAKE-----------MSVEDYYNA-AEPS-------------
------------------------------------------------------------
--------------------------------------ISDS--SS--------------
------------------------------------------------------------
------------------------------------------------------------
------------------------------------------------------------
------------------------------------------------------------
------------------------------------------------------------
------------------------------------------------------------
-----------------------------
>6_OEU08363.1Fragilariopsis_cylindrus
------------------------------------------------------------
------------------------------------------------------------
------------------------------------------------------------
------------------------------------------------------------
------------------------------------------------------------
------------------------------------------------------------
------------------------------------------------------------
------------------------------------------------------------
------------------------------------------------------------
------------------------------------------------------------
-------MKTQ-----------R-----CIT-----AK---VATA---------------
--RWMAQ--NLEW-GTLSTL------R-------TDANGNG---INGDITP--FGNTYSF
SDG---PCGG------G-TGTPYFYGT-------DLDVSWN--EA----A----------
----ENPMVSFALSEA------SL------TSDCVNRTDDGL----------SAC-VI-S
ASGGDPEAPPCARLTIVGNFT-----TIPEGTT-EY-----TFATKSLFERHPAMAHW--
---PT--------D--HAWL---VAKIDVQYVWTIDFYG---------------------
------------------GANV-----------FTADQYYGS-NSSDDEKKSEL------
------------------------------------------------------------
------------------------------------------------------------
------------------------------------------------------------
------------------------------------------------------------
------------------------------------------------------------
------------------------------------------------------------
------------------------------------------------------------
------------------------------------------------------------
-----------------------------
>7_PPS00070.1Gossypium_barbadense
------------------------------------------------------------
------------------------------------------------------------
------------------------------------------------------------
------------------------------------------------------------
------------------------------------------------------------
------------------------------------------------------------
------------------------------------------------------------
-------MALTKGT----------------------------------------------
----------------------IG------------------------------------
--------------------------------Y---VDAR--------------------
-----LLVESK-----------P-----DRD-----DT---AAYA---------------
--RWLVS--QNSW-GILTTL------S-------IE----------LEGSP--FGNVVSF
SDG---VPGK------G-TGVPYFYLT-------TLDPTAR--NA----L----------
----KDHRSSLAISEY------PL----------------------------GTC-SN--
---ADPESPVCAKITLTGRLV-----LLEANSE-EA-----EFARTALFTKHPEMKGW--
---PK--------G--HDFQ---VFKLEIEDIFMINWFG---------------------
------------------GPKP-----------LTVDQYLKY-KMNI-------------
------------------------------------------------------------
--------------------------------------FAID--K---------------
------------------------------------------------------------
------------------------------------------------------------
------------------------------------------------------------
------------------------------------------------------------
------------------------------------------------------------
------------------------------------------------------------
-----------------------------
>8_XP_022751888.1Durio_zibethinus
------------------------------------------------------------
------------------------------------------------------------
------------------------------------------------------------
------------------------------------------------------------
------------------------------------------------------------
------------------------------------------------------------
------------------------------------------------------------
--------MKNKGFFC--------------------------------------------
----------------LLVLFFLG------------------------------------
--------------------------------FQVCVQGR--------------------
-----LLAASK-----------P-----DRD-----DA---AGYA---------------
--RWLVS--QNSW-GILNTI------S-------TE----------LEGAP--FGNVVSF
SDG---VPEK------S-SGIPYFYLT-------TLDPTAR--NA----L----------
----KDHRSSLTISEY------PL----------------------------GTC-GK--
---ADPESPVCAKITLTGKLV-----LLDANSK-EA-----EFAQTALFTKHPEMKGW--
---PK--------S--HNFQ---IFKLEIKDIFMINWFG---------------------
------------------GPKP-----------LTVDQYLKY-KM---------------
------------------------------------------------------------
------------------------------------------------------------
------------------------------------------------------------
------------------------------------------------------------
------------------------------------------------------------
------------------------------------------------------------
------------------------------------------------------------
------------------------------------------------------------
-----------------------------
>9_XP_022740311.1Durio_zibethinus
------------------------------------------------------------
------------------------------------------------------------
------------------------------------------------------------
------------------------------------------------------------
------------------------------------------------------------
------------------------------------------------------------
------------------------------------------------------------
--------MKTKGLYC--------------------------------------------
----------------FLVLFFLG------------------------------------
--------------------------------FEDCVQGR--------------------
-----LLAASK-----------P-----DRD-----AA---AAYA---------------
--RWLVS--QNSW-GILNTI------S-------IE----------LEGAP--FGNVVSF
SDG---LPDK------S-TGIPYFYLT-------TLDPTAR--NA----L----------
----QDHRSSLTISEY------PL----------------------------GTC-GK--
---ADPESPVCAKITLTGRLV-----LVDANSE-EA-----EFAQTALFTKHPEMKGW--
---PK--------G--HDFE---IFKLEIEDIFMINWFG---------------------
------------------GPKP-----------LTVEQYLNY-KMNK-------------
------------------------------------------------------------
--------------------------------------FGVS--L---------------
------------------------------------------------------------
------------------------------------------------------------
------------------------------------------------------------
------------------------------------------------------------
------------------------------------------------------------
------------------------------------------------------------
-----------------------------
>10_XP_002517410.2Ricinus_communis
------------------------------------------------------------
------------------------------------------------------------
------------------------------------------------------------
------------------------------------------------------------
------------------------------------------------------------
------------------------------------------------------------
------------------------------------------------------------
------MGIKKSIVSCL-------------------------------------------
--------------Y--VVLVFVG------------------------------------
--------------------------------FQDFVEGR--------------------
-----LLLLKK-----------P-----DRD-----NA---AATA---------------
--RWLVS--QNSW-GVLNTI------S-------MD----------LGGAP--FGNVVSF
SDG---LPNE------G-SGIPYFYLT-------TLDPTAR--NA----L----------
----KDQRSSLTISEY------PI----------------------------GTC-GK--
---TDPENPTCAKITLTGKLK-----LLEENTK-EA-----EFARTALFTRHQEMPGW--
---PK--------D--HNFQ---FFKLDIEDIFLINWFG---------------------
------------------GPKP-----------LTLDEYFHQ-KMSL-------------
------------------------------------------------------------
--------------------------------------ASIL--QKLA------------
------------------------------------------------------------
------------------------------------------------------------
------------------------------------------------------------
------------------------------------------------------------
------------------------------------------------------------
------------------------------------------------------------
-----------------------------
>11_XP_007031353.2Theobroma_cacao
------------------------------------------------------------
------------------------------------------------------------
------------------------------------------------------------
------------------------------------------------------------
------------------------------------------------------------
------------------------------------------------------------
------------------------------------------------------------
--------MKTKGLYCFR------------------------------------------
-------------TF-LLVLFFLG------------------------------------
--------------------------------FQDCVQGR--------------------
-----LLAASK-----------P-----DRD-----DA---AAYA---------------
--RWLVS--QNTW-GILNTL------S-------SE----------LEGAP--FGNVVSF
SDG---LPDK------G-TGIPYFYLT-------TLDPTAR--NA----L----------
----KDQRSSLTISEY------PL----------------------------GTC-GK--
---ADPESPVCAKITFTGSLG-----LLDAKSK-EA-----EFAQTALFTKHPEMKGW--
---PK--------S--HNFQ---IFKLEIKDIFMINWFG---------------------
------------------GPKP-----------LTVEQYLDY-KMNK-------------
------------------------------------------------------------
--------------------------------------FAVS--L---------------
------------------------------------------------------------
------------------------------------------------------------
------------------------------------------------------------
------------------------------------------------------------
------------------------------------------------------------
------------------------------------------------------------
-----------------------------
>12_XP_024380128.1Physcomitrella_patens
------------------------------------------------------------
------------------------------------------------------------
------------------------------------------------------------
------------------------------------------------------------
------------------------------------------------------------
------------------------------------------------------------
------------------------------------------------------------
--------MATA------------------------------------------------
--------------V-TITITLAM------------------------------------
--------------------------------LVICASGAVP------------------
-------GSSR-----------P-----DPS-----DA---PATA---------------
--RWLVA--QSAW-GVLSTI------S-------IH----------LEGAP--WGNVAAF
SDG---PVGS------S-GGTPFFYLS-------RMDPTPN--DI----T----------
----LDSRCSLTLSEA------SL----------------------------GTC-GS--
---VDPENPTCARLTLSGKMM-----EITDQ-Q-EL-----DFAALALFSKHPEMPDW--
---PK--------W--HKWI---FYKLDILNIYLLDNYG---------------------
------------------GAKP-----------VTVSEYYRGHAQAA-------------
------------------------------------------------------------
--------------------------------------LTS-------------------
------------------------------------------------------------
------------------------------------------------------------
------------------------------------------------------------
------------------------------------------------------------
------------------------------------------------------------
------------------------------------------------------------
-----------------------------
>13_XP_018478583.1Raphanus_sativus
------------------------------------------------------------
------------------------------------------------------------
------------------------------------------------------------
------------------------------------------------------------
------------------------------------------------------------
------------------------------------------------------------
------------------------------------------------------------
------ME---RLRQLI-------------------------------------------
--------------I-IFFFLVTV------------------------------------
--------------------------------LEHASSAR--------------------
-----ILTISK-----------P-----DRH-----DV---AASA---------------
--RWLVS--QNIW-GVLSTL------S-------IE----------HDGAP--FGNVVSY
SDG---LPGK------G-KGIPYFYLT-------ILDPTTR--NA----L----------
----KDSRASFAISES------PI----------------------------GTC--K--
---RDPMDPTCSKLTLTGKLL-----QLNEGSE-EE-----NVAKKALFTKHPEMMDW--
---PE--------G--HEFS---VFKLEIMNIFLINWYG---------------------
------------------GAKS-----------ITVDEYLRY-KETK-------------
------------------------------------------------------------
--------------------------------------VASF--L---------------
------------------------------------------------------------
------------------------------------------------------------
------------------------------------------------------------
------------------------------------------------------------
------------------------------------------------------------
------------------------------------------------------------
-----------------------------
>14_XP_003727825.1Strongylocentrotus_purpuratus
------------------------------------------------------------
------------------------------------------------------------
-------------------MG---------------------------------------
------------------------------------------------------------
------------------------------------------------------------
------------------------------------------------------------
-------HW---------------------------------------------------
---------------SLI------------------------------------------
-------ALVVSCCV-SAVLSDIQ-----NQLDNAI---------------------RMP
E-----------------------------------------------------------
-AEQ-SSASTR-----------P-----PFI-----DK---ARRA---------------
--RYMVH--KANW-TVIATF------S-------TKPE--------ILGRS--FPASTSI
SDG---ALGK------S-SGTPYFYLA-------EIDSTMQ--DV----A----------
----KNPNVTLSFSEA------EF------SDV-------------------ADCAVSSS
---SDPENPLCARLMLFGKLV-----HVT-DPK-EN-----AFAKEALFSRHPLMPSW--
---PS--------G--HNFS---FKKLIITDVWILDFYG---------------------
------------------GGSS-----------LSVEDYYKA-TP---------------
------------------------------------------------------------
------------------------------------------------------------
------------------------------------------------------------
------------------------------------------------------------
------------------------------------------------------------
------------------------------------------------------------
------------------------------------------------------------
------------------------------------------------------------
-----------------------------
>15_XP_009615033.1Nicotiana_tomentosiformis
------------------------------------------------------------
------------------------------------------------------------
------------------------------------------------------------
------------------------------------------------------------
------------------------------------------------------------
------------------------------------------------------------
------------------------------------------------------------
------MN-INKAASFL-------------------------------------------
--------------L-PLVFFLAL------------------------------------
--------------------------------SQESVSGRP-------------------
---L-ILSLTR-----------P-----KPD-----DA---ALFA---------------
--RWLVS--QSSW-GVLNTI------A-------SD----------MGGAP--FGNVVSF
SDG---LPDK------G-RGIPYFYLT-------TLDPTAR--NA----L----------
----KDQRSSLTISEY------AI----------------------------GTC-GK--
---TDPENPSCAKITLIGKLK-----LLNGDPK-ET-----TFAQTALFTKHPEMKGW--
---PK--------G--HNFQ---IFKLEIEEIFMINWFG---------------------
------------------GPKP-----------LTVDQYLQA-KMDS-------------
------------------------------------------------------------
--------------------------------------RAAI--A---------------
------------------------------------------------------------
------------------------------------------------------------
------------------------------------------------------------
------------------------------------------------------------
------------------------------------------------------------
------------------------------------------------------------
-----------------------------
>16_KTG44801.1Cyprinus_carpio
------------------------------------------------------------
------------------------------------------------------------
-------------------MS---------------------------------------
------------------------------------------------------------
------------------------------------------------------------
------------------------------------------------------------
------------------------------------------------------------
------------------------------------------------------------
-----------RALF-AVCLA---------------------------------------
----------------------------------LIAAHS--------------------
------VPLSV-----------P-----PHE-----EV---ARMA---------------
--RFVVN--KCDW-ASMATI------S-------THDP--------VKGQP--FSNAFSI
SDG---PAGN------G-TGTPYMYLT-------HMEISVQ--DL----Q----------
----VNPQASLSVSLA------QT----------------------------SYC-KNHG
---FDPQSPLCAHIILSGSVI-----EVN--GS-EA-----SVAKATLFSRHPEMIDW--
---PT--------D--HNWF---FAKMNITQVWVLDYFG---------------------
------------------GVKT-----------VTPEEYYRA-TP---------------
------------------------------------------------------------
------------------------------------------------------------
------------------------------------------------------------
------------------------------------------------------------
------------------------------------------------------------
------------------------------------------------------------
------------------------------------------------------------
------------------------------------------------------------
-----------------------------
>17_XP_009793787.1Nicotiana_sylvestris
------------------------------------------------------------
------------------------------------------------------------
------------------------------------------------------------
------------------------------------------------------------
------------------------------------------------------------
------------------------------------------------------------
------------------------------------------------------------
------MS-INKAASFL-------------------------------------------
--------------L-PLVFFLAL------------------------------------
--------------------------------SQEFVNGRP-------------------
---L-ILSLTR-----------P-----KPD-----DA---ALFA---------------
--RWLVS--QSSW-GVLNTI------A-------SD----------MGGAP--FGNVVSF
SDG---LPDK------G-RGIPYFYLT-------TLDPTAR--NA----L----------
----KDQRSSLTISEY------AI----------------------------GTC-GK--
---TDPENPSCAKITLIGKLK-----LLNGDPK-ET-----SFAQTALFTKHPEMKGW--
---PK--------G--HNFQ---IFKLEIEEIFMINWFG---------------------
------------------GPKP-----------LTVDQYLQA-KMDS-------------
------------------------------------------------------------
--------------------------------------RTAI--E---------------
------------------------------------------------------------
------------------------------------------------------------
------------------------------------------------------------
------------------------------------------------------------
------------------------------------------------------------
------------------------------------------------------------
-----------------------------
>18_XP_018930253.1Cyprinus_carpio
------------------------------------------------------------
------------------------------------------------------------
-------------------MS---------------------------------------
------------------------------------------------------------
------------------------------------------------------------
------------------------------------------------------------
------------------------------------------------------------
------------------------------------------------------------
-----------RALF-AVCLA---------------------------------------
----------------------------------LIAAHS--------------------
------VPLSV-----------P-----PHE-----EV---ARMA---------------
--RFVVN--KCDW-ASMATI------S-------THDP--------VKGQP--FSNAFSI
SDG---PAGN------G-TGTPYMYLT-------HMEISVQ--DL----Q----------
----VNPQASLSVSLA------QT----------------------------SYC-KNHG
---FDPQSPLCAHIILSGSVI-----EVN--GS-EA-----SVAKATLFSRHPEMIDW--
---PT--------D--HNWF---YAKMNITQVWVLDYFG---------------------
------------------GVKT-----------VTPEEYYRA-TP---------------
------------------------------------------------------------
------------------------------------------------------------
------------------------------------------------------------
------------------------------------------------------------
------------------------------------------------------------
------------------------------------------------------------
------------------------------------------------------------
------------------------------------------------------------
-----------------------------
>19_VDD12421.1Brassica_rapa
------------------------------------------------------------
------------------------------------------------------------
---------------------MKSS-----------------------------------
------------------HIGLICIVMISLFAL-RECKD-NAGTVSKIE----------H
PSC--------------------IHTECTL-----------YSLHQD-------------
------------------------------------------------------------
-------CWCCNKLIDRYKSVCWR-----------EKDTPTAKELCFAFCP--------K
DVKPSIMELQVRLRQLI-------------------------------------------
--------------I-FFFLFLTV------------------------------------
--------------------------------LEHASCSR--------------------
-----ILRIAK-----------P-----DRH-----DI---AASA---------------
--RWLVS--QNIW-GVLSTL------S-------IE----------HDGAP--FGNVVSY
SDG---LPGK------G-KGIPYFYLT-------MLDPTTR--NA----L----------
----KDSRASFAISES------SI----------------------------GTC--K--
---RDPMDPTCSKLTLTGKLL-----QLDEGSE-EE-----KVAKKALFTKHPEMMDW--
---PE--------G--HEFS---VFKLEIMNIFLINWYG---------------------
------------------GAKS-----------ITVDEYLRY-KE---------------
------------------------------------------------------------
------------------------------------------------------------
------------------------------------------------------------
------------------------------------------------------------
------------------------------------------------------------
------------------------------------------------------------
------------------------------------------------------------
------------------------------------------------------------
-----------------------------
>20_XP_015063292.1Solanum_pennellii
------------------------------------------------------------
------------------------------------------------------------
------------------------------------------------------------
------------------------------------------------------------
------------------------------------------------------------
------------------------------------------------------------
------------------------------------------------------------
------MNIINRAASIF-------------------------------------------
--------------L-LLVFFLAF------------------------------------
--------------------------------FKDSVHGRP-------------------
---L-LLSMSR-----------P-----KPD-----DA---ALFA---------------
--RWLVS--QNYW-GVLNTI------A-------SD----------MGGAP--FGNVVSF
SDG---LPDK------G-RGIPYFYLT-------TLDPTAR--NA----L----------
----KDQRSSFTISEY------AI----------------------------GTC-GK--
---KDPENPSCAKITLVGKLK-----VVTGDPK-ET-----SFAQTALFTKHPEMEGW--
---PK--------S--HDFQ---IYKLEIEEIFMINWFG---------------------
------------------GPKP-----------LTVDQYLQA-KMDS-------------
------------------------------------------------------------
--------------------------------------HMTI--A---------------
------------------------------------------------------------
------------------------------------------------------------
------------------------------------------------------------
------------------------------------------------------------
------------------------------------------------------------
------------------------------------------------------------
-----------------------------
>21_XP_006338517.1Solanum_tuberosum
------------------------------------------------------------
------------------------------------------------------------
------------------------------------------------------------
------------------------------------------------------------
------------------------------------------------------------
------------------------------------------------------------
------------------------------------------------------------
------MNIINRAASIL-------------------------------------------
--------------L-LFVFFLAF------------------------------------
--------------------------------FQNSVHGRP-------------------
---L-LLSMSR-----------P-----KPD-----DA---ALFA---------------
--RWLVS--QSSW-GVLNTI------A-------SD----------MGGAP--FGNVVSF
SDG---LPDK------G-RGIPYFYLT-------TLDPTAR--NA----L----------
----KDQRSSFTISEY------AI----------------------------GTC-GK--
---KDPENPSCAKITLVGKLK-----VVTGDPK-ET-----SFAQTALFTKHPEMEGW--
---PK--------G--HDFQ---IYKLEIEEIFMINWFG---------------------
------------------GPKP-----------LTVDQYLQA-KMDS-------------
------------------------------------------------------------
--------------------------------------HTVI--A---------------
------------------------------------------------------------
------------------------------------------------------------
------------------------------------------------------------
------------------------------------------------------------
------------------------------------------------------------
------------------------------------------------------------
-----------------------------
>22_XP_003727825.1Strongylocentrotus_purpuratus
------------------------------------------------------------
------------------------------------------------------------
-------------------MG---------------------------------------
------------------------------------------------------------
------------------------------------------------------------
------------------------------------------------------------
-------HW---------------------------------------------------
---------------SLI------------------------------------------
-------ALVVSCCV-SAVLSDIQ-----NQLDNAI---------------------RMP
E-----------------------------------------------------------
-AEQ-SSASTR-----------P-----PFI-----DK---ARRA---------------
--RYMVH--KANW-TVIATF------S-------TKPE--------ILGRS--FPASTSI
SDG---ALGK------S-SGTPYFYLA-------EIDSTMQ--DV----A----------
----KNPNVTLSFSEA------EF------SDV-------------------ADCAVSSS
---SDPENPLCARLMLFGKLV-----HVT-DPK-EN-----AFAKEALFSRHPLMPSW--
---PS--------G--HNFS---FKKLIITDVWILDFYG---------------------
------------------GGSS-----------LSVEDYYKA-TP---------------
------------------------------------------------------------
------------------------------------------------------------
------------------------------------------------------------
------------------------------------------------------------
------------------------------------------------------------
------------------------------------------------------------
------------------------------------------------------------
------------------------------------------------------------
-----------------------------
>23_XP_018101326.1Xenopus_laevis
------------------------------------------------------------
------------------------------------------------------------
-------------------MTPL-------------------------------------
------------------------------------------------------------
------------------------------------------------------------
------------------------------------------------------------
------------------------------------------------------------
------------------------------------------------------------
----------SGLVA-SFFLLQ--------------------------------------
----------------------------------LLIAPG--------------------
------SPSPF-----------P-----PRN-----ET---ARVA---------------
--RYVAH--HCDW-GALATI------S-------SHSP--------VQGQP--FANVFSV
SDG---PKGA------G-SGVPYLYLT-------NMEISVQ--DL----Q----------
----VNPNASLTMSLA------QT----------------------------HFC-KKEG
---FDPQSPLCAHIILSGSIH-----QVD--GT-ES-----DTAKLALFSRHPEMESW--
---PR--------D--HSWF---FAKLNVTNIWVLDYFG---------------------
------------------GIKT-----------VTPEEYYSA-KP---------------
------------------------------------------------------------
------------------------------------------------------------
------------------------------------------------------------
------------------------------------------------------------
------------------------------------------------------------
------------------------------------------------------------
------------------------------------------------------------
------------------------------------------------------------
-----------------------------
>24_XP_026111501.1Carassius_auratus
------------------------------------------------------------
------------------------------------------------------------
-------------------MN---------------------------------------
------------------------------------------------------------
------------------------------------------------------------
------------------------------------------------------------
------------------------------------------------------------
------------------------------------------------------------
-----------RALF-TVCLA---------------------------------------
----------------------------------LIAAHS--------------------
------VPLSV-----------P-----PHE-----EV---ARMA---------------
--RFVVN--KCDW-ASMATI------S-------THDP--------VRGQP--FSNAFSI
SDG---PAGN------G-TGTPYMYLT-------HMEISVQ--DL----Q----------
----VNPQASLSVSLA------QT----------------------------SYC-KNHG
---FDPQSPLCAHIILSGSVV-----EVN--GS-EA-----SVAKATLFSRHPEMIDW--
---PT--------D--HNWF---FAKMNITQVWVLDYFG---------------------
------------------GVKT-----------VTPQEYYRA-TP---------------
------------------------------------------------------------
------------------------------------------------------------
------------------------------------------------------------
------------------------------------------------------------
------------------------------------------------------------
------------------------------------------------------------
------------------------------------------------------------
------------------------------------------------------------
-----------------------------
>25_XP_007254909.1Astyanax_mexicanus
------------------------------------------------------------
------------------------------------------------------------
-------------------MTPP-------------------------------------
------------------------------------------------------------
------------------------------------------------------------
------------------------------------------------------------
------------------------------------------------------------
------------------------------------------------------------
----------VKVLL-LGALV---------------------------------------
----------------------------------LSAAQA--------------------
-------SLQI-----------P-----PHE-----EV---ARMA---------------
--RFVVN--RCDW-ASMATI------S-------THEP--------VKGQP--FSNAFSI
SDG---PPGN------G-TGTPYLYLT-------HMEISVQ--DL----Q----------
----VNPQASMSVSLA------QT----------------------------PIC-KHKG
---YDPQSPLCAHIILSGSVQ-----DVN--GTEEA-----DLAKKSLFSRHPEMIDW--
---PV--------D--HSWF---FAKMNITQVWVLDYFG---------------------
------------------GVKM-----------VSPEDYYKA-TPY--------------
------------------------------------------------------------
------------------------------------------------------------
------------------------------------------------------------
------------------------------------------------------------
------------------------------------------------------------
------------------------------------------------------------
------------------------------------------------------------
------------------------------------------------------------
-----------------------------
>26_XP_006887510.1Elephantulus_edwardii
------------------------------------------------------------
------------------------------------------------------------
-------------------MAQP-------------------------------------
------------------------------------------------------------
------------------------------------------------------------
------------------------------------------------------------
------------------------------------SCW---------------------
---------------FCC------------------------------------------
-------SRLTPLLA---LLA---------------------------------------
----------------------------------LLTRPALGRG----------GRDHGD
WDAA-P-QSPL-----------P-----PHE-----DA---ARVA---------------
--RFVAH--VCDW-GALGTI------S-------TVPA--------VRGRP--FANVFSL
SDG---PPGA------G-KGVPYFYLS-------PMQLSVA--DL----Q----------
----VNPYATLTMSLA------QT----------------------------NFC-RKRG
---YDPQSPLCAHIMLSGTVT-----KVD--DT-EM-----EFAKDSLFTRHPEMTTW--
---PS--------D--HNWF---VAKLNITNIWVLDYYG---------------------
------------------GAKI-----------VTPEEYFNV-ELQ--------------
------------------------------------------------------------
------------------------------------------------------------
------------------------------------------------------------
------------------------------------------------------------
------------------------------------------------------------
------------------------------------------------------------
------------------------------------------------------------
------------------------------------------------------------
-----------------------------
>27_NP_001307134.1Danio_rerio
------------------------------------------------------------
------------------------------------------------------------
-------------------ML---------------------------------------
------------------------------------------------------------
------------------------------------------------------------
------------------------------------------------------------
------------------------------------------------------------
------------------------------------------------------------
-----------RALL-PVILA---------------------------------------
----------------------------------LSAAAPV-------------------
-----FPLVLV-----------P-----PHE-----QV---ARMA---------------
--RFVVS--KSDW-ASVATI------S-------SREP--------VRGQP--FSNSFSI
SDG---PPGA------S-SGTPYLYLT-------HLDISVQ--DL----Q----------
----VNPQVSLSMSLA------QS----------------------------SYC-RNHG
---YDPQSPLCAHVILSGSLL-----QLN--DSEEV-----CVAKRALFSRHPQMQDW--
---PS--------D--HGWF---FSKINITQVWVLDYFG---------------------
------------------GVKT-----------VTPDEYYRA-QPYH-------------
------------------------------------------------------------
--------------------------------------THTH--RGSDTL----------
------------------------------------------------------------
------------------------------------------------------------
------------------------------------------------------------
------------------------------------------------------------
------------------------------------------------------------
------------------------------------------------------------
-----------------------------
>28_XP_001371484.1Monodelphis_domestica
------------------------------------------------------------
------------------------------------------------------------
-------------------MH---------------------------------------
------------------------------------------------------------
------------------------------------------------------------
------------------------------------------------------------
------------------------------------SP----------------------
------------------------------------------------------------
--------TTASSPL-LLLLL---------------------------------------
----------------------------------LLLPPG--------------------
---P-AKAFEL-----------P-----PRE-----DV---ARVA---------------
--RFIAH--VCDW-GALATE------S-------TLTA--------VRGRP--FANIFSL
SDG---PVDA------S-TGVPYFYLS-------PLQLSVG--DL----Q----------
----VNPNASLTLTLA------QT----------------------------DFC-KKEG
---FDPQSPLCAHIMLSGTIT-----KVN--DT-ET-----AFAKKSLFSRHPEMESW--
---PS--------D--HNWF---FAKLAITNIWVIDYFG---------------------
------------------GAKT-----------VTPEEYYKA-KP---------------
------------------------------------------------------------
------------------------------------------------------------
------------------------------------------------------------
------------------------------------------------------------
------------------------------------------------------------
------------------------------------------------------------
------------------------------------------------------------
------------------------------------------------------------
-----------------------------
>29_XP_002936276.1Xenopus_tropicalis
------------------------------------------------------------
------------------------------------------------------------
-------------------MTPL-------------------------------------
------------------------------------------------------------
------------------------------------------------------------
------------------------------------------------------------
------------------------------------------------------------
------------------------------------------------------------
----------SVLVA-PFVLL---------------------------------------
----------------------------------LLIGPG--------------------
------AASPF-----------P-----PRN-----ET---ARVA---------------
--RYVAH--HCDW-GALATL------S-------SHSP--------VQGQP--FANVFSV
SDG---PREA------G-SGVPYLYLT-------TMEISVQ--DL----Q----------
----VNPNASLTMSLA------QT----------------------------HFC-KKEG
---FDPQSPLCAHIILSGSVQ-----QLD--GA-ES-----DAAKLALFSRHPEMESW--
---PR--------D--HNWF---FAKLNITNIWVLDYFG---------------------
------------------GIKT-----------VTPDEYYSA-KP---------------
------------------------------------------------------------
------------------------------------------------------------
------------------------------------------------------------
------------------------------------------------------------
------------------------------------------------------------
------------------------------------------------------------
------------------------------------------------------------
------------------------------------------------------------
-----------------------------
>30_NP_001133330.1Salmo_salar
------------------------------------------------------------
------------------------------------------------------------
------------------------------------------------------------
------------------MKSHHLSLALFAALL---------------------------
-------------CLCESYTLR--------------------------------------
------------------------------------------------------------
----NSVSW----------------AVASND-----------------------------
----------VVVEGELD------------------------------------------
-------AVSEEEVA-PALLVDNS-----GLWKQA-----------------------YP
PSVLRNGAEKPKETVKSKKED-----------AAPVSSASRVFS----------YRMEGV
KA-P-ASAPSP-----------P-----PHQ-----ET---ARTA---------------
--RYMAH--YSDW-GHLATI------S-------TQDK--------IKGLP--FGNIFSV
SDG---PMDN------S-TGVVYFYVT-------QMDNSVA--DL----R----------
----SFPFASLTFSEA------EG----------------------------DFC-RQQV
---YDPEDPRCARLTLTGKMV-----EVG--PE-EV-----EFAQEAMFSRHPVMRKW--
---PV--------G--HNWF---FMKLEIKQVWLQDWVG---------------------
------------------GVSL-----------IPLEDYFKA-TPY--------------
------------------------------------------------------------
------------------------------------------------------------
------------------------------------------------------------
------------------------------------------------------------
------------------------------------------------------------
------------------------------------------------------------
------------------------------------------------------------
------------------------------------------------------------
-----------------------------
>31_NP_001007306.1Danio_rerio
------------------------------------------------------------
------------------------------------------------------------
------------------------------------------------------------
----------------------MLLVTALTALF---------------------------
-------------CVCESYTIR--------------------------------------
------------------------------------------------------------
----SSVSW----------------AVTGD------------------------------
-----------AADEELD------------------------------------------
-------THSDE--A-PAVLVDNI-----GIWKQS-----------------------YP
SSVYRDGAEKKPEQI-SKGED--------------VSSASRVFS----------YRMEEV
KV-P-SSIQT------------P-----PHE-----ET---ARVA---------------
--RYMAH--QGDW-GFLSTL------S-------TLEQ--------IRGLP--FGNIFSV
SDG---PADN------S-TGVPYFYVT-------PMDNTVT--DL----R----------
----SFPFASLTFSEA------EG----------------------------DFC-RKQV
---YDPEDPRCARLTLTGKMV-----EVE--PE-EL-----DFAKEAMFSRHPVMKKW--
---PP--------G--HQWF---FMKMVLQQVWLQDWFG---------------------
------------------GVSV-----------VPLEEYFKA-TPF--------------
------------------------------------------------------------
------------------------------------------------------------
------------------------------------------------------------
------------------------------------------------------------
------------------------------------------------------------
------------------------------------------------------------
------------------------------------------------------------
------------------------------------------------------------
-----------------------------
>32_XP_021434464.1Oncorhynchus_mykiss
------------------------------------------------------------
------------------------------------------------------------
------------------------------------------------------------
------------------MKSHHLSLALFAALL---------------------------
-------------CLCESYTLR--------------------------------------
------------------------------------------------------------
----NSVSW----------------AVASND-----------------------------
----------VVVEGELD------------------------------------------
-------AVSEEEVA-PALLVDNS-----GLWKQA-----------------------YP
PSVLRNGAEKPKETVKSKKED-----------AAPVSSASRVFS----------YRMEEV
KA-P-ASAPSP-----------P-----PHQ-----ET---ARTA---------------
--RYMAH--YSDW-GHLATI------S-------TQDK--------IKGLP--FGNIFSV
SDG---PMDN------S-TGVVYFYVT-------LMDNSVA--DL----R----------
----SFPFASLTFSEA------EG----------------------------DFC-RQQV
---FDPEDPRCARLTLTGKMV-----EVG--PE-EV-----EFAQEAMFSRHPVMRKW--
---PV--------G--HNWF---FMKLELKQVWLQDWVG---------------------
------------------GVSL-----------IPLEDYFKA-TPY--------------
------------------------------------------------------------
------------------------------------------------------------
------------------------------------------------------------
------------------------------------------------------------
------------------------------------------------------------
------------------------------------------------------------
------------------------------------------------------------
------------------------------------------------------------
-----------------------------
>33_XP_004002781.1Ovis_aries
------------------------------------------------------------
------------------------------------------------------------
-------------------MAGC-------------------------------------
------------------------------------------------------------
------------------------------------------------------------
------------------------------------------------------------
------------------------------------ACG---------------------
---------------FVR------------------------------------------
-------AVLAFLLA-PALVT---------------------------------------
----------------------------------LLVAPARGRG----------GRGHGD
WDAA-ELLPPL-----------P-----PRE-----NA---ALVA---------------
--RFVTN--VCDW-GALATI------S-------TQEG--------VRGRP--FADVLSL
SDG---PPGK------G-SGVPYFYLS-------PLQQSVG--NL----Q----------
----ENPYATLTMSLA------ET----------------------------SFC-RKYG
---FDPQSPLCAHIILSGTVI-----KVS--ET-EM-----DVAKNSLFIRHPEMKTW--
---PS--------S--HNWF---FAKLNITNIWVLDYFG---------------------
------------------GPKI-----------VTPAEYYNA-TSQ--------------
------------------------------------------------------------
------------------------------------------------------------
------------------------------------------------------------
------------------------------------------------------------
------------------------------------------------------------
------------------------------------------------------------
------------------------------------------------------------
------------------------------------------------------------
-----------------------------
>34_XP_001089325.1Macaca_mulatta
------------------------------------------------------------
------------------------------------------------------------
-------------------MAWL-------------------------------------
------------------------------------------------------------
------------------------------------------------------------
------------------------------------------------------------
------------------------------------ARG---------------------
---------------SAR------------------------------------------
-------ALLAALLA-STLLA---------------------------------------
----------------------------------LLVSPARGRG----------GRDHGD
WDEA-SLLPPL-----------P-----PRE-----DA---ARVA---------------
--RFVTH--VSDW-GALATI------S-------TLEA--------VRGRP--FADVLSL
SDG---PPGA------G-SGVPYFYLS-------PLQLSVN--NL----Q----------
----ENPYATLTMTLA------QT----------------------------NFC-KKHG
---FDPQSPLCAHIILSGTVT-----KVN--ET-EM-----DIAKHSLFIRHPEMKTW--
---PS--------S--HNWF---FAKLNITSIWVLDYFG---------------------
------------------GPKI-----------VTPEEYYNV-TVQ--------------
------------------------------------------------------------
------------------------------------------------------------
------------------------------------------------------------
------------------------------------------------------------
------------------------------------------------------------
------------------------------------------------------------
------------------------------------------------------------
------------------------------------------------------------
-----------------------------
>35_XP_027724157.1Vombatus_ursinus
MC----GPAWGHVTSP-EGPP---VTIPDWPPSRP-----GSW----------APWAVSV
QGPVSGRALAGASAKKAQLLTFDNKAG---------------------------------
--SNYPAPTVYQALSWAMGMHGKRG----SESLRR-------------------------
---------VNSGSRAPRAPAPGPAPLPLSAPI---------------------------
-------------GPVGG-------GAWR------------------GRGFAAARAR-P-
-----------------------G------------------------------------
----------------------------DNLTPIAASPGSGS------------------
----------CPVSVTMR------------------------------------------
-------LRTAALPP-LLLLL---------------------------------------
----------------------------------LLLGPA--------------------
---A-PEEPDL-----------P-----PRE-----DV---ARVA---------------
--RFVAH--ACNW-GALATV------S-------TVPA--------VRGRP--FANIFSL
SDG---PVGQ------S-SGVPYFYLS-------PLQMSVG--DL----Q----------
----VNPTATLTMSLA------QT----------------------------DFC-KKHD
---YDPQSPLCAHIMLSGTIT-----KVN--DT-EV-----TFAKKSLFSRHPEMESW--
---PL--------D--HNWF---FAKLAITHIWAIDFFG---------------------
------------------GAKT-----------VTPEEYFKA-KP---------------
------------------------------------------------------------
------------------------------------------------------------
------------------------------------------------------------
------------------------------------------------------------
------------------------------------------------------------
------------------------------------------------------------
------------------------------------------------------------
------------------------------------------------------------
-----------------------------
>36_XP_021448743.1Oncorhynchus_mykiss
------------------------------------------------------------
------------------------------------------------------------
------------MEEMEVNMN---------------------------------------
------------------------------------------------------------
------------------------------------------------------------
------------------------------------------------------------
------------------------------------------------------------
------------------------------------------------------------
-----------TLLA-AGLLL---------------------------------------
----------------------------------LFAMPG--------------------
------ELYRI-----------P-----PHE-----EV---ARMA---------------
--RFVAN--QCNW-ASMATI------S-------THEP--------VQGQP--FSNAFST
SDG---PVGS------G-TGVPYMYLT-------TMEISVQ--DL----K----------
----VNPQASLSMSLA------QT----------------------------DFC-KNQG
---YDPQDPLCAHIIFSGSVL-----EIN--GT-EA-----TFAKKALFSRHPEMVDW--
---PT--------D--HNWF---FAKMNITKVWVLDYFG---------------------
------------------GVKT-----------VTPEDYFKA-TPYK-------------
------------------------------------------------------------
------------------------------------------------------------
------------------------------------------------------------
------------------------------------------------------------
---RHH------------------------------------------------------
------------------------------------------------------------
------------------------------------------------------------
------------------------------------------------------------
-----------------------------
>37_NP_001133995.1Salmo_salar
------------------------------------------------------------
------------------------------------------------------------
---------------MEVNMN---------------------------------------
------------------------------------------------------------
------------------------------------------------------------
------------------------------------------------------------
------------------------------------------------------------
------------------------------------------------------------
-----------TLLA-AGLLL---------------------------------------
----------------------------------LFAMPG--------------------
------ELYRI-----------P-----PHE-----EV---ARMA---------------
--RFVAN--QCNW-ASMATI------S-------THEP--------VQGQP--FSNVFST
SDG---PVGS------G-TGVPYMYLT-------TMEISVQ--DL----K----------
----VNPQASLSMSLA------QT----------------------------DFC-KNQG
---YDPQDPLCAHIIFSGSVL-----EIN--GT-EA-----TFAKKALFSRHPEMVDW--
---PT--------D--HNWF---FAKMNITKVWVLDYFG---------------------
------------------GVKT-----------VTPEDYFKA-TPYK-------------
------------------------------------------------------------
--------------------------------------ATPY--KATPYKATPYKATPYK
-----------------ATPYK------------------------ATPYKATPYKATPY
KA-------TPYKATPY-KATPY----------------------------------KAT
PYRRHH------------------------------------------------------
------------------------------------------------------------
------------------------------------------------------------
------------------------------------------------------------
-----------------------------
>38_NP_003842.1Homo_sapiens
------------------------------------------------------------
------------------------------------------------------------
-------------------MAGL-------------------------------------
------------------------------------------------------------
------------------------------------------------------------
------------------------------------------------------------
------------------------------------SRG---------------------
---------------SAR------------------------------------------
-------ALLAALLA-STLLA---------------------------------------
----------------------------------LLVSPARGRG----------GRDHGD
WDEA-SRLPPL-----------P-----PRE-----DA---ARVA---------------
--RFVTH--VSDW-GALATI------S-------TLEA--------VRGRP--FADVLSL
SDG---PPGA------G-SGVPYFYLS-------PLQLSVS--NL----Q----------
----ENPYATLTMTLA------QT----------------------------NFC-KKHG
---FDPQSPLCVHIMLSGTVT-----KVN--ET-EM-----DIAKHSLFIRHPEMKTW--
---PS--------S--HNWF---FAKLNITNIWVLDYFG---------------------
------------------GPKI-----------VTPEEYYNV-TVQ--------------
------------------------------------------------------------
------------------------------------------------------------
------------------------------------------------------------
------------------------------------------------------------
------------------------------------------------------------
------------------------------------------------------------
------------------------------------------------------------
------------------------------------------------------------
-----------------------------
>39_NP_001099436.1Rattus_norvegicus
------------------------------------------------------------
------------------------------------------------------------
-------------------MAAR-------------------------------------
------------------------------------------------------------
------------------------------------------------------------
------------------------------------------------------------
------------------------------------APE---------------------
---------------LAR------------------------------------------
-------SLLAALLA-PALVA---------------------------------------
----------------------------------LLVSPAWGRG----------GRDHGD
WDVD-RRLPPL-----------P-----PRD-----DG---PRVA---------------
--RFVTH--VSDW-GSLATI------S-------TREE--------VRGRP--FADIISI
SDG---PPGE------G-SGEPYMYLS-------PLQQAVS--DL----Q----------
----GNPEATLTMSLA------QT----------------------------AYC-RNHG
---FDPQSPLCVHIMMSGTVI-----KVN--ET-EE-----GYARDSLFIRHPEMKHW--
---PP--------S--HKWF---FAKLKISNIWVLDYFG---------------------
------------------GPKV-----------VTPEEYFNV-TLQ--------------
------------------------------------------------------------
------------------------------------------------------------
------------------------------------------------------------
------------------------------------------------------------
------------------------------------------------------------
------------------------------------------------------------
------------------------------------------------------------
------------------------------------------------------------
-----------------------------
>40_BAC39549.1Mus_musculus
------------------------------------------------------------
------------------------------------------------------------
------------------------------------------------------------
------------------------------------------------------------
------------------------------------------------------------
------------------------------------------------------------
------------------------------------------------------------
------------------------------------------------------------
------------------------------------------------------------
------------------------------------------------------------
------------------------------------------------------------
----MTH--VSDW-GSLATI------S-------TIKE--------VRGWP--FADIISI
SDG---PPGE------G-TGEPYMYLS-------PLQQAVS--DL----Q----------
----ENPEATLTMSLA------QT----------------------------VYC-RNHG
---FDPQSPLCVHIMMSGTVT-----KVN--KT-EE-----DYARDSLFVRHPEMKHW--
---PS--------S--HNWF---FAKLKISRIWVLDYFG---------------------
------------------GPKV-----------VTPEEYFNV-TLQ--------------
------------------------------------------------------------
------------------------------------------------------------
------------------------------------------------------------
------------------------------------------------------------
------------------------------------------------------------
------------------------------------------------------------
------------------------------------------------------------
------------------------------------------------------------
-----------------------------
>41_BAC04550.1Homo_sapiens
------------------------------------------------------------
------------------------------------------------------------
-------------------MAGL-------------------------------------
------------------------------------------------------------
------------------------------------------------------------
------------------------------------------------------------
------------------------------------SRG---------------------
---------------SAR------------------------------------------
-------ALLAALLA-STLLA---------------------------------------
----------------------------------LLVSPARGRG----------GRDHGD
WDEA-SRLPPL-----------P-----P-------------------------------
--RFVTH--VSDW-GALATI------S-------TLEA--------VRGRP--FADVLSL
SDG---PPGA------G-SGVPYFYLS-------PLQLSVS--NL----Q----------
----ENPYATLTMTLA------QT----------------------------NFC-KKHG
---FDPQSPLCVHIMLSGTVT-----KVN--ET-EM-----DIAKHSLFIRHPEMKTW--
---PS--------S--HNWF---FAKLNITNIWVLDYFG---------------------
------------------GPKI-----------VTPEEYYNV-TVQ--------------
------------------------------------------------------------
------------------------------------------------------------
------------------------------------------------------------
------------------------------------------------------------
------------------------------------------------------------
------------------------------------------------------------
------------------------------------------------------------
------------------------------------------------------------
-----------------------------
>42_XP_006261483.1Alligator_mississippiensis
------------------------------------------------------------
------------------------------------------------------------
-------------------MSVRCY-----------------------------------
--------QIQLRKRTV-SVTWLSWLLWCSMML---------------------------
-------------SPAWGYVIV--------------------------------------
------------------------------------------------------------
----NSVSW----------------SVTNE------------------------------
------------VEEELD------------------------------------------
-------SSSNEEAL-PALLEDTT-----SIWKQS-----------------------YP
ASVYKEDGQMRSRPVAGRSKQ--------------VSSPSRMFS----------YRRESV
K----GTDDSI-----------A-----PLE-----QA---IRTA---------------
--RFLSH--YNSW-GFLATQ------S-------TQEK--------IQGMP--FGNYLPV
SDG---PINN------S-TGIPFFYVT-------PKDNSVA--DL----M----------
----KNPVASLTLPEA------DG----------------------------DFC-RKNV
---IEPDNPRCAKLTLTGQMI-----MVP--PE-EM-----EFAKQAMFSRHPVIRKW--
---PR--------N--YEWF---FMKMSVEHVWLHNWYG---------------------
------------------GVST-----------VAVEEYFKG-VPSK-------------
------------------------------------------------------------
--------------------------------------A---------------------
------------------------------------------------------------
------------------------------------------------------------
------------------------------------------------------------
------------------------------------------------------------
------------------------------------------------------------
------------------------------------------------------------
-----------------------------
>42_NP_722578.1Homo_sapiens
------------------------------------------------------------
------------------------------------------------------------
-------------------MSVRR------------------------------------
------------GRRPARPGTRLSWLLCCSALL---------------------------
-------------SPAAGYVIV--------------------------------------
------------------------------------------------------------
----SSVSW----------------AVTNE------------------------------
------------VDEELD------------------------------------------
-------SASTEEAM-PALLEDSG-----SIWQQS-----------------------FP
ASAHKEDAHLRPRAGAARARP--------------PPAPPGMFS----------YRREGG
Q----TA-SAP-----------P----GPRL-----RA----ATA---------------
--RSLAH--ASVW-GCLATV------S-------THKK--------IQGLP--FGNCLPV
SDG---PFNN------S-TGIPFFYMT-------AKDPVVA--DL----M----------
----KNPMASLMLPES------EG----------------------------EFC-RKNI
---VDPEDPRCVQLTLTGQMI-----AVS--PE-EV-----EFAKQAMFSRHPGMRKW--
---PR--------Q--YEWF---FMKMRIEHIWLQKWYG---------------------
------------------GASS-----------ISREEYFKA-VPRK-------------
------------------------------------------------------------
--------------------------------------A---------------------
------------------------------------------------------------
------------------------------------------------------------
------------------------------------------------------------
------------------------------------------------------------
------------------------------------------------------------
------------------------------------------------------------
-----------------------------
>43_XP_004007382.3Ovis_aries
------------------------------------------------------------
------------------------------------------------------------
-------------------MSRRG------------------------------------
------------GRR---PGPRLCWLLWCGALL---------------------------
-------------SPAAGYVIV--------------------------------------
------------------------------------------------------------
----SSVSW----------------AVTNE------------------------------
------------VDEELD------------------------------------------
-------GASTEETL-PALLGDSG-----SLWQRS-----------------------FP
ASAHKEDAHLPPAEGAARSRP--------------PPAPPGMFS----------YPREGG
----------------------------ARL-----RP----GIA---------------
--RFLAH--ASAW-GCLATV------S-------AHEK--------IPGLP--FGTCLPI
SDG---PFNN------S-TGIPFFYVT-------PKDLLVA--DL----M----------
----KNPMASLLLPES------EG----------------------------EFC-RKNI
---VDPEDPRCARLTLTGRMV-----AVS--PE-EV-----EFAKQAMFSRHPVMRKW--
---PR--------P--YEWF---FMKMKIEHIWLQKWYG---------------------
------------------GVAD-----------ISREEYFRA-VPRK-------------
------------------------------------------------------------
--------------------------------------A---------------------
------------------------------------------------------------
------------------------------------------------------------
------------------------------------------------------------
------------------------------------------------------------
------------------------------------------------------------
------------------------------------------------------------
-----------------------------
>44_XP_001369928.1Monodelphis_domestica
------------------------------------------------------------
------------------------------------------------------------
-------------------MSVFCC-----------------------------------
--------HRLLGTRIA-FISWLTWLLWCSTML---------------------------
-------------SPACGYVIV--------------------------------------
------------------------------------------------------------
----SSVSW----------------SVTNE------------------------------
------------VEEELD------------------------------------------
-------SSSNEETL-PSLLEDTT-----SIWKQS-----------------------YP
ASVYKEDSNLRSRPGIGRSKQ--------------ISSPSRMFS----------YRRESV
K----GT-GSL-----------P-----PQE-----QF---IQTA---------------
--RFLAH--TNSW-GFLATL------S-------TQEK--------IKGMP--FGNCLPI
SDG---PFNN------S-TGIPFFYVT-------PKDNIVA--DL----M----------
----KNPVASLTLPEA------AG----------------------------DFC-RKNI
---IDLEDLRCARLTLTGQMV-----SVS--PE-EV-----EFAKQAVFSRHPVMRKW--
---PR--------H--YEWF---FMKMNVENVWLQNWHG---------------------
------------------GVSN-----------IGTEEYFKA-VPSK-------------
------------------------------------------------------------
--------------------------------------A---------------------
------------------------------------------------------------
------------------------------------------------------------
------------------------------------------------------------
------------------------------------------------------------
------------------------------------------------------------
------------------------------------------------------------
-----------------------------
>45_XP_027729993.1Vombatus_ursinus
------------------------------------------------------------
------------------------------------------------------------
-------------------MSVLCC-----------------------------------
--------HRLLGRRIA-FISWLFWLLWCSAML---------------------------
-------------SPVWGYVIV--------------------------------------
------------------------------------------------------------
----SSVSW----------------SVTNE------------------------------
------------AEEELD------------------------------------------
-------SSSNEEAL-PSLLEDTT-----SIWKQS-----------------------YS
ASVYKEDSEMRSRPEVGRSKQ--------------ISSPSRMFS----------YRRESV
K----GT-GNL-----------P-----PHK-----QI---IRTA---------------
--RFLAH--TNSW-GFLATV------S-------TQEK--------IKGVP--FGNCLPI
SDG---PFNN------S-TGIPFFYVT-------PKDNIVA--DL----M----------
----KNPVASLTLPEA------AG----------------------------DFC-RKNI
---IDLEDLRCARLTLTGQMV-----SVS--PE-EV-----EFAKQAVFSRHPVMRKW--
---PR--------H--YEWF---FMKMNVENVWLQNWHG---------------------
------------------GVSN-----------IATEEYFKE-VPSK-------------
------------------------------------------------------------
--------------------------------------A---------------------
------------------------------------------------------------
------------------------------------------------------------
------------------------------------------------------------
------------------------------------------------------------
------------------------------------------------------------
------------------------------------------------------------
-----------------------------
>46_XP_001747486.1Monosiga_brevicollis
------------------------------------------------------------
------------------------------------------------------------
-------------------MA---------------------------------------
------------------------------------------------------------
------------------------------------------------------------
------------------------------------------------------------
------------------------------------------------------------
------------------------------------------------------------
-------PSKSVGVL-VGLLL---------------------------------------
--------------------------------LGLAVSAH--------------------
-----DAAAGP-----------P-----DYQ-----DK---VGVA---------------
--RWLAH--QAVE-GVLATT------S-------TA----------FPGYA--FGNTQSF
ADG---TIKN------S-TGHLFFYVS-------NLDASIQ--DI----L----------
----VDPRCTFTLSEV------ET----------------------------NFC-KQNH
---YDAEDPRCARLTFVGTYR-----NVT--SA-EE-----PHAQAALFDRHPEMKSW--
---NSQ------GS-FHDFH---FTTLEIEHIWLVDMFG---------------------
------------------GAAD-----------VDVKQYYA--RNNVTAL----------
------------------------------------------------------------
------------------------------------------------------------
------------------------------------------------------------
------------------------------------------------------------
------------------------------------------------------------
------------------------------------------------------------
------------------------------------------------------------
------------------------------------------------------------
-----------------------------
>47_XP_020065698.1Suhomyces_tanzawaensis[fungi]
------------------------------------------------------------
------------------------------------------------------------
------------------------------------------------------------
------------------------------------------------------------
------------------------------------------------------------
------------------------------------------------------------
------------------------------------------------------------
------------------------------------------------------------
----------MLHQLWIPAIAYLA------------------------------------
----------------------------------ATATAASLPDTQ--------------
-----VLLAPPEPGTHIPALQIP-----SEE-----EA---ATVA---------------
--RTLVQ--RESL-TNINTIRKIHQDD-------GT----------TRALP--FSAMEYY
A-DCD-----------E-DGDPYWLAV-------DIGTTFQ--NL----R----------
----QGSDVSFTIR-VGDHPAWDE---------------------------VNAT-YPGG
---IEQSPAGSPRINLSGRLN-----WVP--FK-TPFD--YIRLQACFLKRHPDAVAWLP
GSYGS--------P--HSSR---WAKLEVDAIYFVGGFG---------------------
------------------DRAYIGA--------IDPELYHAA-D----------------
------------------------------------------------------------
--------------------------------VIEL------------------------
------------------------------------------------------------
------------------------------------------------------------
------------------------------------------------------------
------------------------------------------------------------
------------------------------------------------------------
------------------------------------------------------------
-----------------------------
>48_XP_015466004.1Debaryomyces_fabryi
------------------------------------------------------------
------------------------------------------------------------
-------------------MKIN-------------------------------------
------------------------------------------------------------
------------------------------------------------------------
------------------------------------------------------------
-------------------------TISSRLIKV--------------------------
------------------------------------------------------------
-------AYAINHVLCYPVMEDSI------------------------------------
----------------------------------SVSNSQKPLNIN--------------
-----V---------------IP-----NVE-----HG---ARVA---------------
--RTLVS--RESL-VNVNTLKTVKHGD-------EH----------MK-IP--DSSMEYY
A-DCD-----------G-NGDPYWLVV-------DIGSTFQ--NI----E----------
----EGSDYTFTIR-VGDHPSNEE---------------------------VDTS-YPGS
---IKHSPAGSPRINLMGKLE-----NVT--FE-NPID--QLKLEACFLKRHPDAKAWLP
RNKIT--------P--HKSH---WAKLVVDEVYMIGGFG---------------------
------------------NLAYIGT--------IEGAIYHEA-K----------------
------------------------------------------------------------
--------------------------------LIKSNTVNTAH-INLL------------
------------------------------------------------------------
------------------------------------------------------------
------------------------------------------------------------
------------------------------------------------------------
------------------------------------------------------------
------------------------------------------------------------
-----------------------------
>49_XP_001383610.2Scheffersomyces_stipitis
------------------------------------------------------------
------------------------------------------------------------
------------------------------------------------------------
------------------------------------------------------------
------------------------------------------------------------
------------------------------------------------------------
------------------------------------------------------------
------------------------------------------------------------
------------------------------------------------------------
------------------------------------------------------------
---------------------IP-----DQV-----EG---ASVA---------------
--RTLVK--RESL-TNLNTIKKIKRKD-------GS----------VRSLP--VSGMEYY
A-DCD-----------E-SGDPYLLLV-------DIGSSFQ--NI----L----------
----KGSDYSLTIR-AGDHPSIEN---------------------------VDLN-YPGS
---IAASPAGSPRVQLSGRLV-----QLT--YT-SPFDPELIKLERCFLRRHPDAQLWLP
HNVVS--------P--HSSH---WFRFEVDDVYFVGGFG---------------------
------------------SSAYIGE--------IDADLYH--------------------
------------------------------------------------------------
------------------------------------------------------------
------------------------------------------------------------
------------------------------------------------------------
------------------------------------------------------------
------------------------------------------------------------
------------------------------------------------------------
------------------------------------------------------------
-----------------------------
>50_ORX95428.1Basidiobolus_meristosporus
------------------------------------------------------------
------------------------------------------------------------
------------------------------------------------------------
------------------------------------------------------------
------------------------------------------------------------
------------------------------------------------------------
------------------------------------------------------------
------------------------------------------------------------
------------------------------------------------------------
------------------------------------------------------------
------------------------------------------------------------
------------M-GTLIT---------------TY----------PDGQP--FGSVDYF
ADDCP-----------S-NGDPVLYLS-------SMQVTVR--NF----H----------
----QSPRAALAIQ-T------QL---------------------------NS-------
---TSQSPMPHARFTLMGEIR-----PIP--AE-ELNR-RSQELRECFYNKHPEARRW--
---PR--------G--HDFR---FYRLHVDRIYWIGGFG---------------------
------------------GFHYIGP--------ISPEVYHRT-D----------------
------------------------------------------------------------
--------------------------------PSVAQGSFLNH-VRDQIRF---------
----------------------------------------G-----LRSR---------F
E-----------------------------------------------------------
------------------------------------------------------------
------------------------------------------------------------
------------------------------------------------------------
------------------------------------------------------------
-----------------------------
>51_ORX88516.1Basidiobolus_meristosporus
------------------------------------------------------------
------------------------------------------------------------
------------------------------------------------------------
------------------------------------------------------------
------------------------------------------------------------
------------------------------------------------------------
------------------------------------------------------------
------------------------------------------------------------
------------------------------------------------------------
------------------------------------------------------------
------------------------------------------------------------
----MVR--NYGV-GTLIT---------------NY----------PDGQP--FGTMDYF
SDDCG-----------R-SGNPIFLMS-------TLQVSVQ--NL----Q----------
----ASPRAAFAIQ-K------KL---------------------------PD-------
---QRQSPMPHARFTLMGEIQ-----KLS--TD-TVN---ELELKECYLRKHPEAKWW--
---IN--------Y--PDFE---FYRMEVDRIFWIGGFG---------------------
------------------GFHYIGP--------IDAEIYHLV-DLSGQ------------
------------------------------------------------------------
-------------------------------TPAMHQKPMWER-VREMV-----------
----------------------------------------------IQQ-----------
------------------------------------------------------------
------------------------------------------------------------
------------------------------------------------------------
------------------------------------------------------------
------------------------------------------------------------
-----------------------------
>52_RCI02963.1Rhizopus_stolonifer
------------------------------------------------------------
------------------------------------------------------------
------------------------------------------------------------
------------------------------------------------------------
------------------------------------------------------------
------------------------------------------------------------
------------------------------------------------------------
------------------------------------------------------------
-------------MLVFTILLYCV------------------------------------
----------------------------------GLLAA-----VN--------------
-----A---------------IEQ----SVE-----AA---AHLT---------------
--RRIVA--DSGR-GHILTLMDSSV-S-------NE----------LSGFP--FGIMEYY
SVECT-----------KETGNLLLFMS-------DLQLSAR--NM----H----------
----QNPDQMAFTI-T------AL---------------------------KDYN-VYYG
---NRSTPVQQPRFTLFGHTT-----RIP---E-SKS---KLAM-NCFFQTHPEARLW--
---NS--------F--HDFR---FYEFHVEKIYYIGGFG---------------------
------------------GLNYIGW--------IPVDLYRTA-S----------------
------------------------------------------------------------
--------------------------------LSLLRQS---------------------
------------------------------------------------------------
------------------------------------------------------------
------------------------------------------------------------
------------------------------------------------------------
------------------------------------------------------------
------------------------------------------------------------
-----------------------------
>53_EWM27625.1Nannochloropsis_gaditana [strameno]
------------------------------------------------------------
------------------------------------------------------------
------------------------------------------------------------
------------------------------------------------------------
------------------------------------------------------------
------------------------------------------------------------
------------------------------------------------------------
------------------------------------------------------------
------------------------------------------------------------
------------------------------------------------------------
------------------------------------------------------------
------------------------------------------------------------
------------------------------------------------------------
------------------------------------------------------------
------------------------------------------------------------
------------------------------------------------------------
---------------------------------------------------------MRT
LLF-------------------FLQVSLLWPSVNSDGPLFG---------------RHPR
PVPP---Q-----------PAKSGRWLLHESTWGVLSTVSTL--PG--IAGAPF-GNPQS
LVDGPYRDGLFG-DNSTGIPY------FFVSELDVSQQD----AS-ANSLVSLTVSEAGV
SS-------ECA------------ML--DPESPLCIRLTVTGDLVEVVDE-EETAFAMQA
LFQRHPQMQTWPTDHGWK----VKKIVPRHIFVLDMFGGVKPVSVDEYLEKCGALYRAES
RTRCEWMGVSMRKFFVAQINM---------------------------------------
----------------------------------------------------------W-
LGRQGLA----------KRNQHVDLSFY------------------------PSLFEENL
YMSGSY-----------------------
>54_XP_009035698.1Aureococcus_anophagefferens
------------------------------------------------------------
------------------------------------------------------------
------------------------------------------------------------
------------------------------------------------------------
------------------------------------------------------------
------------------------------------------------------------
------------------------------------------------------------
------------------------------------------------------------
-------------------MRSAL------------------------------------
----------------------------------LVVAAAL-------------------
-----ARADDR-----------P-----DVG-----DH---AAFA---------------
--RYMVN--RLTW-ATLSTI------S-------EDKE--------IKGYP--FGNPVSI
GDN-------------A-TGTPYMCVS-------PLDASVI--DL----E----------
----KNARMSLTFSEA------QE------FVTT------------------AAC-DPAG
---GDPENPPCSRLVLTGEFK-----KVDPKHE-EW-----AVAAAALKSKHPAMDGW--
---GCF-GGGAMSS--HAFF---LAKLEIRQAWLINMYG---------------------
------------------GPAV-----------VSPKDYY------AADA----------
------------------------------------------------------------
-------------------------------------PLPAK--SAATGR----------
----------------------------------------------AAAEATATA-----
------------------------------------------------------------
------------------------------------------------------------
------------------------------------------------------------
------------------------------------------------------------
------------------------------------------------------------
-----------------------------
>55_XP_009528543.1Phytophthora_sojae
------------------------------------------------------------
------------------------------------------------------------
------------------------------------------------------------
------------------------------------------------------------
------------------------------------------------------------
------------------------------------------------------------
------------------------------------------------------------
------------------------------------------------------------
-------MAATTV---ALLLLLSL------------------------------------
--------------------------------LLASTPAQGSEV----------YSASTT
SLAP-DAEDNG-----------P-----IAM-----FH---AKHA---------------
--RMLVH--ENVW-GIMATT------S-------VT----------FQGSA--FANVVSY
SDGVGFAKED------A-TGTMFFYLS-------AEDLTAV--DL----K----------
----ANANATMALSKA------QG------GA--------------------KAC-L---
---MDPEDPTCWRLSLTGRVV-----PVE--QS-QR-----SYAERVVFSKHPQMKHW--
---PK--------N--HGFA---LYVLEIEHLVFLDFYG---------------------
------------------AAKH-----------IAVSDYYKV-KL---------------
------------------------------------------------------------
------------------------------------------------------------
------------------------------------------------------------
------------------------------------------------------------
------------------------------------------------------------
------------------------------------------------------------
------------------------------------------------------------
------------------------------------------------------------
-----------------------------
>56_XP_008900952.1Phytophthora_parasitica
------------------------------------------------------------
------------------------------------------------------------
------------------------------------------------------------
------------------------------------------------------------
------------------------------------------------------------
------------------------------------------------------------
------------------------------------------------------------
------------------------------------------------------------
-------MKQFNQII-AVFLVVLG------------------------------------
--------------------------------LIGVEARRNVGI----------FRADTF
RLA---ETESL-----------Y-----WGA-----SP---AQHA---------------
--RQLVH--DNIW-ATLSTI------S-------VQ----------FGGVP--YGNTVSY
SDGVGYSKED------S-TGKLFFYLT-------PMDATGS--DL----S----------
----VNSTASVAISMA------QE------GE--------------------HAC-K---
---MDVEDPTCWKITLTGKVV-----PVP--AD-QR-----HYAEKVLFSKHPQMEHW--
---PE--------N--HGFL---PYVLEIENIILLDFYG---------------------
------------------GAKH-----------VPVKEYYQI-KL---------------
------------------------------------------------------------
------------------------------------------------------------
------------------------------------------------------------
------------------------------------------------------------
------------------------------------------------------------
------------------------------------------------------------
------------------------------------------------------------
------------------------------------------------------------
-----------------------------
>57_GAY06784.1Pythium_insidiosum
------------------------------------------------------------
------------------------------------------------------------
------------------------------------------------------------
------------------------------------------------------------
------------------------------------------------------------
------------------------------------------------------------
------------------------------------------------------------
------------------------------------------------------------
--------MRTTS---SSVLAATL------------------------------------
--------------------------------LAA-------------------------
-LAV-RVPDER-----------X-----KPS-----TP---AVHA---------------
--RELVH--LNEW-GTLATR------S-------KA----------FDGIP--YGNVVSF
SDGIGLAPQN------S-TGEIFFYLT-------KWDSVVP--DL----A----------
----ADPRATLSISQI------QE------GA--------------------SAC-NG--
---MDVEDPTCMKITIVGRVA-----PVP--KD-KE-----AFALKALFSRHPQMAAW--
---PE--------G--HGFQ---AYQMAIETMVLFDYYG---------------------
------------------GAKH-----------ISPEEYYRV-KLA--------------
------------------------------------------------------------
------------------------------------------------------------
------------------------------------------------------------
------------------------------------------------------------
------------------------------------------------------------
------------------------------------------------------------
------------------------------------------------------------
------------------------------------------------------------
-----------------------------
>58_XP_002898601.1Phytophthora_infestans
------------------------------------------------------------
------------------------------------------------------------
------------------------------------------------------------
------------------------------------------------------------
------------------------------------------------------------
------------------------------------------------------------
------------------------------------------------------------
------------------------------------------------------------
-------MKRWRK-----------------------------------------------
------------------------------------------------------------
----------R-----------Y-----WGA-----SP---AQHA---------------
--RQLVH--DNLW-ATLSTI------S-------VQ----------FGGVP--YGNTVSY
SDGVGFSKED------S-TGRLFLYLT-------PMDASGS--DL----S----------
----VNSTASVAISMA------QE------GE--------------------HAC-K---
---MDVEDPTCWKITLTGKVV-----PVP--AD-QR-----HYAEKVLFSKHPQMEHW--
---PE--------N--HGFL---PYVLDIENIILLDFYG---------------------
------------------GAKH-----------VPVREYYQV-KL---------------
------------------------------------------------------------
------------------------------------------------------------
------------------------------------------------------------
------------------------------------------------------------
------------------------------------------------------------
------------------------------------------------------------
------------------------------------------------------------
------------------------------------------------------------
-----------------------------
>59_CCD28267.Plasmopara_viticola
------------------------------------------------------------
------------------------------------------------------------
------------------------------------------------------------
------------------------------------------------------------
------------------------------------------------------------
------------------------------------------------------------
------------------------------------------------------------
------------------------------------------------------------
----------TGKCL-------FL------------------------------------
--------------------------------SFGVEALQHEAA----------SCNNT-
-LG---GTEAS-----------S-----GNS-----TS---ALHA---------------
--RTLVH--NNVW-ATLSTI------S-------VQ----------FNGVP--YGHIVSY
SDGDG----S------S-TGHLFFYLT-------PLDPAGT--DL----S----------
----TNPTASVAISMA------QQ------GK--------------------NAC-T---
---MDVEDPTCWMITLTGKVN-----PVP--AD-QH-----DYAKKALFSKHPQMEYW--
---PK--------N--HNFS---PYVLEIENIILLDSYG---------------------
------------------EAKH-----------VPVDEYYQV-KL---------------
------------------------------------------------------------
------------------------------------------------------------
------------------------------------------------------------
------------------------------------------------------------
------------------------------------------------------------
------------------------------------------------------------
------------------------------------------------------------
------------------------------------------------------------
-----------------------------
>60_XP_002896079.1Phytophthora_infestans
------------------------------------------------------------
------------------------------------------------------------
------------------------------------------------------------
------------------------------------------------------------
------------------------------------------------------------
------------------------------------------------------------
------------------------------------------------------------
------------------------------------------------------------
---------MSPS---ALCLLLCL------------------------------------
--------------------------------LIG---AAGSEI----------YSVETT
SLVP-DEAESG-----------P-----FAK-----LH---AKHA---------------
--RMLVH--ENVW-GIMATT------S-------VT----------FGSAA--FANVVSY
SDGVGVAKED------A-TGTLFFYLS-------VDDFTAM--DL----K----------
----ANPSATIALSKA------QG------GA--------------------KAC-L---
---MDAEDPTCWRLSMTGRVV-----PVN--EN-QR-----NYAERAVFSKHPQMKHW--
---PK--------H--HDFS---FYVMEIEHIVFLDFYG---------------------
------------------PAQH-----------IPVSDYYKI-KL---------------
------------------------------------------------------------
------------------------------------------------------------
------------------------------------------------------------
------------------------------------------------------------
------------------------------------------------------------
------------------------------------------------------------
------------------------------------------------------------
------------------------------------------------------------
-----------------------------
>61_ETI53266.1Phytophthora_parasitica
------------------------------------------------------------
------------------------------------------------------------
----------------MLIKSEK-------------------------------------
------------------------------------------------------------
------------------------------------------------------------
------------------------------------------------------------
------------------------------------------------------------
-----------------N------------------------------------------
-------PVMSPSVLRSLVVLLSL------------------------------------
--------------------------------LIT---ATAGEI----------YSAETT
SLVP-DEVDSG-----------P-----FAK-----LH---AKHA---------------
--RMLVH--ENVW-AIMATT------S-------VT----------FGGSA--FANVVSY
SDGVGLAKED------A-TGTLFFYLS-------ADDFTAM--DL----K----------
----ANPNATVALSKA------QG------GA--------------------KSC-L---
---MDAEDPTCWRLSMTGRVV-----PVK--EN-QR-----NYAERAVFSKHPQMKHW--
---PK--------R--HDFS---FYVMEIEHIVFLDFYG---------------------
------------------PAQH-----------IPVGDYYKI-KL---------------
------------------------------------------------------------
------------------------------------------------------------
------------------------------------------------------------
------------------------------------------------------------
------------------------------------------------------------
------------------------------------------------------------
------------------------------------------------------------
------------------------------------------------------------
-----------------------------
>62_OQR82299.1Achlya_hypogyna
------------------------------------------------------------
------------------------------------------------------------
-------------------MSERTTMLGHTDAPHSNGR----------------------
--------------------------NFLAGVLA--------------------------
-------------GALGVFALGAV------------------------------------
------------------------------------------------------------
--FLHSTSVV--------------------------------------------------
---------------TTP------------------------------------------
-------IALETQNL-AASPALSS------------------------------------
--------------------------------LPGVSAAD--------------------
-LALLDAPLDP-----------A-----SGLTQEEWTS---ARVA---------------
--RWIVH--ANTW-ATIATT------S-------VH----------LKGAP--FTSLISY
SDGNGMNPGN------A-TGHLFFYSS-------KVGSTGK--DL----A----------
----ASSQASVSISMA------QL------N----------------------HC-E---
---LDPQDPTCWRVIFSGNVI-----PVD--GD-DK-----TKALTALYSKHPQMRDW--
---PD--------N--HSFS---AYEMHPTEILLLDFYG---------------------
------------------PAKH-----------VSPAAYYSV-RF---------------
------------------------------------------------------------
------------------------------------------------------------
------------------------------------------------------------
------------------------------------------------------------
------------------------------------------------------------
------------------------------------------------------------
------------------------------------------------------------
------------------------------------------------------------
-----------------------------
>63_XP_012209989.1Saprolegnia_parasitica
------------------------------------------------------------
------------------------------------------------------------
-------------------MSERLAMLPSAPAPRRHG-----------------------
---------------------------FVAGLLA--------------------------
-------------GAVGVFCVGLV------------------------------------
------------------------------------------------------------
--LSQATPRV--------------------------------------------------
-----------------D------------------------------------------
-------VEGVTTTL-SSSPSLSA------------------------------------
--------------------------------LAGVSAAD--------------------
-LALINTPLDA-----------A-----SNLTEEAWIS---ARIA---------------
--RWIVH--ANTW-GTIATT------S-------VH----------LDGAP--FASMISY
SDGVGASPRN------A-TGRLYFYSS-------VMGSTGK--DL----A----------
----ANPRASVSITMA------QL------G----------------------HC-A---
---YDPQDPTCWRVVFSGTLT-----PAV--AV-D-------DALAALFSKHPQMSYW--
---PR--------G--HDFT---AYEMHPTEILLLDFYG---------------------
------------------GAKH-----------IDPATYYSV-RF---------------
------------------------------------------------------------
------------------------------------------------------------
------------------------------------------------------------
------------------------------------------------------------
------------------------------------------------------------
------------------------------------------------------------
------------------------------------------------------------
------------------------------------------------------------
-----------------------------
>Alteromonas_WP_015067981
------------------------------------------------------------
------------------------------------------------------------
------------------------------------------------------------
------------------------------------------------------------
------------------------------------------------------------
------------------------------------------------------------
------------------------------------------------------------
------------------------------------------------------------
------------------------------------------------------------
------------------------------------------------------------
----------------------M-----SMQ-----DI---AFQA---------------
--KQLSR--THHS-GVLGTH------S-------TS----------MPGYP--FGSVVPY
Y--LT-----------P-AGDAIIYIS-------HIALHTR--NI----K----------
----ANDKVSLTIFNA--------------------------------------------
---GEDDSQANGRVTIMGSAE-----LAN--QN-D--------VKAQYFRLFPQAKKY--
---EQ--------T--HDFN---FYVIRTERVRFIGGFG---------------------
------------------KIHWVDKAYWSV----EAQDWHGA-P----------------
------------------------------------------------------------
--------------------------------ESMINHMNEDH-QDAMQLILQHKKGVNV
EE-------------------------PIMHSVFPEGMHCG-----TEKQ----TWFVPF
EA--------------------------LCVSSTDVRKALVKLTNDAREALNVPKAVS--
------------------------------------------------------------
------------------------------------------------------------
------------------------------------------------------------
------------------------------------------------------------
-----------------------------
>Alteromonas_WP_071815886
------------------------------------------------------------
------------------------------------------------------------
------------------------------------------------------------
------------------------------------------------------------
------------------------------------------------------------
------------------------------------------------------------
------------------------------------------------------------
------------------------------------------------------------
------------------------------------------------------------
------------------------------------------------------------
----------------------M-----SMQ-----DI---AFQA---------------
--KQLSR--THHS-GVLGTH------S-------TS----------MPGYP--FGSVVPF
Y--LT-----------P-AGDAIIYIS-------DIALHTR--NI----K----------
----ANDKVSLTIFDA--------------------------------------------
---SEDDSQANGRVTIMGSAE-----LAN--PD-D--------VKAQYLRLFPQAKKY--
---EQ--------T--HDFN---FYVIRTERVRFIGGFG---------------------
------------------KIHWVDKNYWRV----EAQDWHSA-P----------------
------------------------------------------------------------
--------------------------------EGMITHMNEDH-QDAMQLILQHNIGVNV
EA-------------------------PIMHSVFPEGMHCG-----TEKQ----TWFIPF
EG--------------------------PCMSSTDVRKALVKLTNGARNALNVPKAVS--
------------------------------------------------------------
------------------------------------------------------------
------------------------------------------------------------
------------------------------------------------------------
-----------------------------
>Betaproteobacteria_PKO45672
------------------------------------------------------------
------------------------------------------------------------
------------------------------------------------------------
------------------------------------------------------------
------------------------------------------------------------
------------------------------------------------------------
------------------------------------------------------------
------------------------------------------------------------
------------------------------------------------------------
------------------------------------------------------------
---------------------MS-----LNK-----E-------A---------------
--RLFLR--STRN-GILSTH------S-------AK----------FAGYP--FGSVTPF
V--LS-----------H-ACQPVILIS-------TLAEHTK--NI----A----------
----ANPKVSLLVF-A--------------------------------------------
---GDGDLQANARLTLLGEAY-----TIN--KD-E-----DAELRARYLRYLPQTSSY--
---FD--------M--HDFS---FYRIEISQLRYIGGFG---------------------
------------------KMSWVSENALTADLDIGTPLASQ--E----------------
------------------------------------------------------------
--------------------------------AAIIAHMNADH-TDSLISYCKHIHAVEA
MD-------------------------AQMLGIDCDGFDVC-----AKQHDSSTLLRFNF
EQ--------------------------PIHDAASARAALVSLSRCCQTN----------
------------------------------------------------------------
------------------------------------------------------------
------------------------------------------------------------
------------------------------------------------------------
-----------------------------
>Sinobacteraceae_WP_123212147
------------------------------------------------------------
------------------------------------------------------------
------------------------------------------------------------
------------------------------------------------------------
------------------------------------------------------------
------------------------------------------------------------
------------------------------------------------------------
------------------------------------------------------------
------------------------------------------------------------
------------------------------------------------------------
---------------------MS-----SSA-----ES---APLA---------------
--RALYA--RCTE-GVLSTI------S-------LD----------VPGYP--FGSITPY
A--SD-----------A-QGRPVILIS-------DIAQHTR--NI----L----------
----ADSRVSLTLA-E--------------------------------------------
---GGDDAQAAGRVTILGDAR-----PVP--AE-E-----LEIAQARYERRYPQSRAY--
---HA--------Q--HDFR---FFRIEPVRVRYIGGFG---------------------
------------------RIHWISAETFCR----ANPFAGRG-E----------------
------------------------------------------------------------
--------------------------------DGMAAHMNADH-VEAMRDYCRLHGFPLA
GDEQ-----------------------PQIAGIDAEGFELR-----IGKR----LLRIGF
DT--------------------------PVETATEVRMALVALAKRARETVGAGA-----
------------------------------------------------------------
------------------------------------------------------------
------------------------------------------------------------
------------------------------------------------------------
-----------------------------
>Sinobacteraceae_TAJ53459
------------------------------------------------------------
------------------------------------------------------------
------------------------------------------------------------
------------------------------------------------------------
------------------------------------------------------------
------------------------------------------------------------
------------------------------------------------------------
------------------------------------------------------------
------------------------------------------------------------
------------------------------------------------------------
---------------------MS-----SSA-----DS---AIHA---------------
--RALYA--RCTE-GVLSTI------S-------LD----------VPGYP--FGSITPY
A--SD-----------A-QGRPVILIS-------DIAQHTK--NI----L----------
----ADSRVSLTLA-E--------------------------------------------
---GGEDAQAAGRVTILGDAR-----PVP--AE-E-----LEVAQARYERRYPQSRTY--
---HA--------Q--HDFR---FFRIEPVRVRYIGGFG---------------------
------------------RIHWISAEVFCR----ANPFAGRG-E----------------
------------------------------------------------------------
--------------------------------EGMAAHMNADH-VEAMRDYCRLYGFALA
EDEQ-----------------------PQIAGIDAEGFELR-----VGKR----LLRIGF
ET--------------------------PVETATEVRMALVALARRAREAAGTSA-----
------------------------------------------------------------
------------------------------------------------------------
------------------------------------------------------------
------------------------------------------------------------
-----------------------------
>Pleomorphomonas_WP_100080278
------------------------------------------------------------
------------------------------------------------------------
------------------------------------------------------------
------------------------------------------------------------
------------------------------------------------------------
------------------------------------------------------------
------------------------------------------------------------
------------------------------------------------------------
------------------------------------------------------------
------------------------------------------------------------
---------------------MDD----TRF-----EA---EDMA---------------
--RRILR--SAAT-ASLGTL---------------T----------PDGGP--FVTFVTV
A--TD-----------I-DGAPLVLLS-------DLAAHTR--HL----A----------
----RDGRASLLMQ-V-----------------------------------------PAG
---GGDDPLTGARATVVGRLQ-----RVA--RD-EAD---RARLLARFLARHPEAEGY--
---AG--------F--GDFS---IHRMTVEGVHLVAGFG---------------------
------------------RIARLAATDVLVPP-AVANAFVAA-E----------------
------------------------------------------------------------
--------------------------------ALLLSALNGSA-A---------------
---G-----------------------PPMVAVDPDGVDVA----------GAPVRRLCF
SR--------------------------RAGHPGEVAVLLAELG----------------
------------------------------------------------------------
------------------------------------------------------------
------------------------------------------------------------
------------------------------------------------------------
-----------------------------
>Pleomorphomonas_WP_101290810
------------------------------------------------------------
------------------------------------------------------------
------------------------------------------------------------
------------------------------------------------------------
------------------------------------------------------------
------------------------------------------------------------
------------------------------------------------------------
------------------------------------------------------------
------------------------------------------------------------
------------------------------------------------------------
---------------------MDD----SRF-----DA---RDMT---------------
--RRIVR--SAAT-ASLGTL---------------T----------PDGGP--FVTFVTV
A--TD-----------F-DGSPLLLLS-------SLAAHTR--HL----E----------
----RDERASLLMQ-A-----------------------------------------PAD
---DDEDPLTGARATIIGRLR-----RVT--RD-EDD---HDRLFWRFLARHPEAEGY--
---AD--------F--ADFS---IHRMMVEGIHLVAGFG---------------------
------------------RIARLDATDFLVQP-TVAEAFAKA-E----------------
------------------------------------------------------------
--------------------------------AAFLK--NFSS-A---------------
---G-----------------------ARLVAVDPDGADLL----------DGGVTRLHF
SR--------------------------RAEHPGEMRDLL--IGPD--------------
------------------------------------------------------------
------------------------------------------------------------
------------------------------------------------------------
------------------------------------------------------------
-----------------------------
```
