## Supplementary material for "Proximity proteomics in a marine diatom reveals a putative cell surface-to-chloroplast iron trafficking pathway": Figure 7-source data 1

```
>XP_002183605.1Phaeodactylum_tricornutumPhatr3_J52498
------------------------------------------------------------
--MIPPA-----------------------------------------------------
------------------------------------------------------------
------------------------------------------------------------
------------------------------------------------------TSMAFF
AF----------------VLLP--------------------------------------
------------------------------------------------------------
------------------------------------------------------------
------------------------------------------------------------
------------------------------------------------------------
------------------------------------------------------------
------------------------------------------------------------
-----------------------------------------------------SYGAYYA
SAEVVKFGACMNEP------------TGQY-----STYC---------------------
--DDAEL-WQAPWQLDDV-------QGRIVCGCQD-----AHVGACF-PSHG-------H
LSVCRA-EAAACPSGEG-----------------------------FSDLARFYND----
--------------------GKTCMCHGLG--EHPYSDIVLEFEETKYGACVIDAS----
-----TTRCVMHSYMCEAG---QSWLPPDI---------L----------STR-------
-------RSEECFCHEVRTGACS-----HPLGSICAVDADSCQ--EDSTFLSPAE---TV
AQGLDCRLCAPA------------------------------------------------
------------------------------------------------------------
------------------------------------------------------------
------------------------------------------------------------
------------------------------------------------------------
------------------------------------------------DVQLTQAGG---
---VDQ----------------DAPA------------PTPTLGN---------------
-------------PPTPPSNPYED------------FSPHSAPQDTI-------------
------------TGSTNENLSSSSSSGM--------------------------------
--------------------GI-------------------------RKP----------
---------------------------------AFVALTV--------------------
------------------------------------------------------------
------------------------------------------------------------
---------------------------------LAVLSVLANVVLFRKL---------RR
RNQDKREATGPVT----------KEEVEKDSAAS------------------NIPMVTVD
VEK---------------------------------------------------------
----------------ARASMGFNDA
>XP_002183742.1Phaeodactylum_tricornutum
------------------------------------------------------------
--MK--------------------------------------------------------
------------------------------------------------------------
------------------------------------------------------------
------------------------------------------------------------
------------------------------------------------------------
------------------------------------------------------------
------------------------------------------------------------
------------------------------------------------------------
------------------------------------------------------------
------------------------------------------------------------
------------------------------------------------------------
--------------------------------------------ILLLNFFTAAVAA--Q
QMEIARFGGCLNETQVALEAAGTSDGVSPFSCHMESAHC---------------------
--GEGER-WLTPMDVES--------EGFGPCGCDEDYDTNAYIGTCYDLSGS-------H
QVVCAY-DGSQCPEN-------------------------------WMDLGQRFNNDHEI
DESCNDESNASD--NEESSCGKRCLCNYH----YTSRDGPVDAGTSTYGICYNSESR---
-----TYECAVANHSCAEG---EEFFGPHE---------G----------IDQ-------
-------YGAICNCDDTAVGACMEG---GSTFSHCAVFEDSCG--AGQSFTTARQL-SSM
SDMPSCRLCSNTWEGE--------------------------------------------
------------------------------------------------------------
------------------------------------------------------------
------------------------------------------------------------
------------------------------------------------------------
------------------------------------------------------------
---------------------TPAPM------------AAPVSSP---------------
-------------VSAPV------------------NNPVSMPV----------------
-------------SSPTNSVTAEDGGSGA-------------------------------
------------------------------------------------------------
---------------------------------FVQGSTVLM------------------
------------------------------------------------------------
-S----------------------------------------------------------
---------------------------------ALLYTVLSFAL----------------
------------------------------------------------------------
------------------------------------------------------------
--------------------------
>GAX24486.1Fistulifera_solaris
------------------------------------------------------------
--MST-------------------------------------------------------
------------------------------------------------------------
------------------------------------------------------------
------------------------------------------------------------
------------------------------------------------------------
------------------------------------------------------------
------------------------------------------------------------
------------------------------------------------------------
------------------------------------------------------------
------------------------------------------------------------
------------------------------------------------------------
-----------------------------------------------------------P
LRLVVQAGACMRHG------------GDGRVCALQPKDC---------------------
--PTDAT-FLSARRVDGGL------AHGGACTTRRGTEEITKIGFC-------------A
EEGCTS-DASAC------------------------------------QDPSQFIAV---
--------------------DDRCTILAD---GTRNG------AATLFGKCET-------
-----DSTCYWSNADCPSS-----WIPAYA------------------------------
------ENSTECTCDKVRVGACF-----DNGFYYCAVASESCD--EAAEWIDAVTL-QTQ
ADAPSCFLCRGDD-----------------------------------------------
------------------------------------------------------------
------------------------------------------------------------
------------------------------------------------------------
------------------------------------------------------------
------------------------------------------------------------
----------------------GTPL------------GNPVAS----------------
-------------SPAPT------------------LAPAAVSQ----------------
-------------PSPVVTNPRIEAK----------------------------------
------------------------------------QEGSNDQA----------------
---------------------------------VILGATLGS------------------
------------------------------------------------------------
------------------------------------------------------------
---------------------------------LFVLIVSCGVALYL-----------RR
RRSQQRSIAGKRA-------------SDDLPSESPTVTQ---------------------
---------------IHVDYQEDE------------------------------------
------------------YVSDMEDA
>MMETSP1447-20131203|3329_1
------------------------------------------------------------
--MS--------------------------------------------------------
----------------------------------------------PNDCA------TTT
NYMKPDEISQN-------RCSSA---SQV-EVGRCDSTIDDKL-CTVNKSAC--------
---------------QIAPK--HSKDGTCNVVHDSSS-----------------DGMTRY
PYCRTLPAFDA--DQPFRCVLS-EEDCTE---REL--AIQITTFPNED------P-----
------------------------------------------------------------
------------------------------------------------------------
------------------------------------------------------------
------------------------------------------------------------
------CYCH-----QVPTGMCYLTAT-----ASAQITTDSSFCAVDAYDCP---DAYAF
LSATQLLTM------ESPPRYC------------------------RLCERGQNN-----
--------------------------------------------------TSIEQPQ--Y
HEQIVEAGGCVASNN----------PGLLLRCALEYTDC---------------------
QLSNKES-FKSAPQLRA--------MGIIPCPVDE-----MQVGRC--TSSL-------D
DGDCTN-RADSC------------------------------------LIPIKFAV----
--------------------EDSCTVHKD----VITG------MPTTFGHCQNSEDIR--
NEIWDNYRCVWQEAECDIP---MELWYPAS---------G----------IKN-------
-------WFQGCSCEEVVTGGCV-----YDGEVHCAVSELGCA--DPSTYRNAKEL---E
ADGTVCHLCHPK------------------------------------------------
------------------------------------------------------------
------------------------------------------------------------
------------------------------------------------------------
------------------------------------------------------------
------------------------------------------------VRNKAIDMV---
---VDYN---------------IMNN------------DNNNNNN---------------
--ND--------------------------------NNNDSDSI----------------
-------------LKSDDSIDNKDLLNNNNDNSNNEDLLH--------------------
------------------------------------NNNSNSNS----------------
------------------------------------------------------------
------------------------------------------------------------
------------------------------------------------------------
------------------------------------------------------------
--------------------------NNNNNNNX--------------------------
------------------------------------------------------------
--------------------------
>MMETSP1447-20131203|6122_1
MI-----------QRHSKEERYSA------GRILFHALAIVSLVKN------------AA
SSMEDTIS--------------PWSKVQ--------------------------------
-------RNLPIAGRDITTPTFGACDS---------PADRLSCAITPSVCP------DGD
IYVNAVNLNMS-------KCDSP---HRV-EVGRCTSPDGDNH-CSAFSTSC--------
----------------ESSSSYTQSDSSCSLVEDNSEDR---------------NGLTQY
PYCRKTIDGGNPLMAEHRCVLS-GDECIT---GEE-ELLTLNQVSKFM------R-----
------------------------------------------------------------
------------------------------------------------------------
------------------------------------------------------------
------------------------------------------------------------
------CFCH-----LVPTGMCYAK-------DVEPITADSSYCAVASYDCK---DGDSF
MPGFELDER------TDPPRTC------------------------RLCDVEDL------
-----------------------------------------------------QFYN--L
HKAVVQAGRCITKE------------GIYAGCHLESTAC---------------------
--ADPLE-FRSSIELHA--------RGIMACSADA-----FFGGDC--ESDQ------EN
GAYCTY-NAEAC------------------------------------AAPAKFTE----
--------------------RSTCTIHSD----SVND------EPMYFGQCKSSTGES--
-TEGRDYRCVWQSSECDDT---NEQYTPAS---------K----------PMD-------
-------WYDGCTCENVVTGACQEP---NSGEYYCAVSELGCA--SGHTYITSLQ---TK
SADLDCRLCQRS------------------------------------------------
------------------------------------------------------------
------------------------------------------------------------
------------------------------------------------------------
------------------------------------------------------------
------------------------------------------------RIQKSADPT---
---LSPIKSS-PVNSPVT----DTPT------------FSPTKGAPTFPPTRNTFGDDDD
HDDD---------APPPTISG---------PQRTFAPTPTTMVDDDIDDNYDDDSKMVVS
LRSFSPT--P-TAYHDKYQLDDDEFLYDDDDRVADD------------------------
------------------------------------DVGQYDNA----------------
---------------------------------IIIAGSVGG------------------
------------------------------------------------------------
------------------------------------------------------------
---------------------------------TIVFTCIAILFYY--------------
-RKPLPAVKLYRA-------------DDDK------------------------------
------------------------------------------------------------
-----------------------EVV
>MMETSP1447-20131203|7830_1
------------------------------------------------------------
------------------------------------------------------------
------------------------------------------------------------
--------------------------HNV-------------------------------
------------------------------------------------------------
-----------------------NSQLP--------------------------------
------------------------------------------------------------
------------------------------------------------------------
------------------------------------------------------------
------------------------------------------------------------
------------------------------------------------------------
------------------------------------------------------------
-----------------------------------------------------------S
QLKSTVVGGCVDVSK-----------DIFLYCAAVEEEC---------------------
-EQVGRIRFKTGIELQA--------LGFAKCTTDK-----IIIGSCE------------S
TGKCAI-TEDSC------------------------------------DDPADFRSA---
------------------ENSDGCNAEGR----LDNG----IFVPTQYGACKDGTTG---
-----DITCVITPEDCTDR---EAWIPASA---------V----------ERE-------
-------QNGGCRCHDVAVGACKDGPYINQMLSTCAISVDDCHP-LVQTFGTARNV--VD
HALLDCRLCPYDENL---------------------------------------------
------------------------------------------------------------
------------------------------------------------------------
------------------------------------------------------------
------------------------------------------------------------
----------------------------------------------IGAFFSPES-----
----------------------MSPS------------RSPIKNI---------------
-------------ESTP-------------------NNPEKDSL----------------
-------------PESVVTVGKQDVVQTS-------------------------------
------------------------------------KESGISTF----------------
---------------------------------ALIIFIMGF------------------
------------------------------------------------------------
------------------------------------------------------------
---------------------------------VCVFLLLSAVAFN--------------
AFRKRPGMIFDRS-----------------------------------------------
------------------------------------------------------------
-------------------APNSTLT
>MMETSP1447-20131203|16272_1
------------------------------------------------------------
------------------------------------------------------------
------------------------------------------------------------
------------------------------------------------------------
------------------------------------------------------------
------------------XLLS--------------------------------------
------------------------------------------------------------
------------------------------------------------------------
------------------------------------------------------------
------------------------------------------------------------
------------------------------------------------------------
----------------------------------------------LLCVST--------
-----------------------------------------------------------T
NADIAQFGACFDES------------TNAYRCAMNSTYC---------------------
YSQYGEA-WFEPFKLRRL-------EGRKPCNCGD-----THIANCL-PSHG-------Y
RGRCAL-EASVCPADDE-----------------------------FSSRQWFYND----
--------------------GASCQCHGMT--AHQYSTNVIKSEKTLYGACQEGD-----
-----TFRCAVYSTSCEIG---EQWLSPDE---------L----------ESN-------
-------GRSQCACDQVRTGSCF-----SPFGVQCVVDSDSCE---ADSFLSAFV---TM
AKGEDCFLCDAK------------------------------------------------
------------------------------------------------------------
------------------------------------------------------------
------------------------------------------------------------
------------------------------------------------------------
------------------------------------------------VFETLESDI---
---TDSV---------------IIVS------------DQPKTSD---------------
--DDD-------------------------------DKPKTSDD----------------
-------------DDDKKNVQTASRKAN--------------------------------
------------------------------------TVSRTTFG----------------
---------------------------------VVLGFMIAG------------------
------------------------------------------------------------
------------------------------------------------------------
---------------------------------LTLTVVLTSYLVY--------------
-LNMKPGGTGTRN-------------VEN-------------------------------
------------------------------------------------------------
-----------------------SVV
>MMETSP1447-20131203|41008_1
------------------------------------------------------------
--MTNKP-----------------------------------------------------
------------------------------------------------------------
------------------------------------------------------------
------------------------------------------------------TASSPF
RA----------------ILFL--------------------------------------
------------------------------------------------------------
------------------------------------------------------------
------------------------------------------------------------
------------------------------------------------------------
------------------------------------------------------------
----------------------------------------------IACATY--------
-----------------------------------------------------------T
NAAIVEFGACFQQT------------TNSHRCAISRSFC---------------------
KADLDEV-WFKPFQLKSS-------DGRKLCTCDD-----THIGNCS-PNHG-------Y
RGNCAL-EELSCPADNEY----------------------------FRSSIYFYND----
--------------------GASCMCHGMV--AHPYSNNVIEMEKTMYGACETNG-----
-----VYRCAIYSNSCESD---ELWLSPIE---------L----------EQI-------
-------GKPGCTCDKVLVGSCYNP---LSSEPQCVVDSDSCD--NASDFLSAFA---TK
EMDQECLLCSSG------------------------------------------------
------------------------------------------------------------
------------------------------------------------------------
------------------------------------------------------------
------------------------------------------------------------
------------------------------------------------VFGEKEKS----
--------------------------------------NDDGGGN---------------
--DDD-------------------------------AKEKVLND----------------
-------------PAYKTVPQQITQPTN--------------------------------
------------------------------------GISKKSFG----------------
---------------------------------VVLGFMCTG------------------
------------------------------------------------------------
------------------------------------------------------------
---------------------------------LTTSLILAVFIGI--------------
---KKKGSKGGVQ-------------AEKSG-----------------------------
------------------------------------------------------------
-----------------------SVL
>MMETSP1447-20131203|65933_1
------------------------------------------------------------
------------------------------------------------------------
------------------------------------------------------------
------------------------------------------------------------
------------------------------------------------------------
------------------------------------------------------------
------------------------------------------------------------
------------------------------------------------------------
------------------------------------------------------------
------------------------------------------------------------
------------------------------------------------------------
------------------------------------------------------------
---------------------------X--------------------------------
------------------------------------------------------------
----------------------------------------VLIHTCF------G-----T
EAVCTA-NEDQCPAG-------------------------------TFSAGDRFNSDTSV
SEECGNDSLAFYN-ANSETCGQQCTCNYH----FTVIGDKLEVGSMEYGVCFNFNAQ---
-----TSRCAVKESSCTNG---EFFLPPSP---------D--------------------
-------LAKDCSCDNVNVGGCIDG--TSTLFSHCAVDNDSCE--DGQTFMNPTEL-RDS
SMGIECRLCAAPIIIP--------------------------------------------
------------------------------------------------------------
------------------------------------------------------------
------------------------------------------------------------
------------------------------------------------------------
------------------------------------------------------------
---------------------TLSPT------------MTPSSSPSTSP-----------
-------------TASPS------------------TSPTISPT----------------
------------TASPTDSPTASRTALPST------------------------------
AAPTDSPTASRTA---LPSTGTS-------------PTASPSTSPT-ASPST--------
------------------SP-------------TISPTTAAP------------------
---------TDSP-----------------------------------------------
------------------------------------------------------------
---------------------------------TASRTALPSTAAP--------TDSPTA
SRTALPSTAAPTD---SPTTLPSTAAPTDSPTTLPSTTSPTDSPSA---SPTITPTDSVS
VKPT-------TSQPTTLQPTSSQPTTSYPTAFPTARK---------SAKKSKGKSKKAS
K-------------GKSKKASKSKRR
>Corethron-pennatum-L29A3-20140214|51621_1
------------------------------------------------------------
------------------------------------------------------------
------------------------------------------------------------
------------------------------------------------------------
------------------------------------------------------------
------------------------------------------------------------
------------------------------------------------------------
------------------------------------------------------------
------------------------------------------------------------
------------------------------------------------------------
------------------------------------------------------------
------------------------------------------------------------
-------X--------------------------YEIIMMKISAILISMILNPSYAVLEN
SIEVPEYGGCFNRKAY------KADPTTGYHCHFTGDSC---------------------
--GIDEQ-YLSPARAEA--------GGFPKCTCDEDYNNNVYVNTCYSGAPS-------H
QVLCVS-SDQTCPDS-------------------------------HTPFGNRYGSAKFV
PETCGHGSAAFGAYDAVEACGKRCTCNFS----YQTRDYQVMAGTTLYGMCYNPLSR---
-----TGRCSAMKDHCDSS---EQYVGSTN---------AH-------------------
-------VGDKCPCTKVEVGACISN---TGKFKSCAMALDSCG--KGQTFLSPLEL-VNS
NHDHTCRLCKDTWNCADN------------------------------------------
------------------------------------------------------------
------------------------------------------------------------
------------------------------------------------------------
------------------------------------------------------------
------------------------------------------------EEFTSDAGK---
---------------------TCAKM------------SSMKNGKR--------------
-----FCFNQIVKDNCP-------------------------------------------
------------------------------------------------------------
------------------------------------------------------------
---------------------------------RMCGSCCAD------------------
----------DM------------------------------------------------
------------------------------------------------------------
---------------------------------GVTFIVVGEEVEI--------NCAMLK
ERDDKDDICKSDPYYQKTCARTCKKCCKDDATAKFKIELRGV------------------
------------ERVKNCKW----------------------------------------
--------------------------
>Corethron-pennatum-L29A3-20140214|80317_1
------------------------------------------------------------
------------------------------------------------------------
------------------------------------------------------------
------------------------------------------------------------
------------------------------------------------------------
-------------XSRKRVHFKFQTDKP--------------------------------
------------------------------------------------------------
------------------------------------------------------------
------------------------------------------------------------
------------------------------------------------------------
------------------------------------------------------------
------------------------------------------------------------
----HRNK--------------------------YEIIMMKISAILISMILNPSYAVLEN
SIEVPEYGGCFNRKAY------KADPTTGYHCHFTGDSC---------------------
--GIDEQ-YLSPARAEA--------GGFPKCTCDEDYNNNVYVNTCYSGAPS-------H
QVLCVS-SDQTCPDS-------------------------------HTPFGNRYGSAKFV
PETCGHGSAAFGAYDAVEACGKRCTCNFS----YQTRDYQVMAGTTLYGMCYNPLSR---
-----TGRCSAMKDHCDSS---EQYVGSTN---------AH-------------------
-------VGDKCPCTKVEVGACISN---TGKFKSCAMALDSCG--KGQTFLSPLEL-VNS
NHDHTCRLCKDTWNCADN------------------------------------------
------------------------------------------------------------
------------------------------------------------------------
------------------------------------------------------------
------------------------------------------------------------
------------------------------------------------EEFTSDAGK---
---------------------TCAKM------------SSMKNGKR--------------
-----FCFNQIVKDNCP-------------------------------------------
------------------------------------------------------------
------------------------------------------------------------
---------------------------------RMCGSCCAD------------------
----------DM------------------------------------------------
------------------------------------------------------------
---------------------------------GVTFIVVGEEVEI--------NCAMLK
ERDDKDDICKSDPYYQKTCARTCKKCCKDDATAKFKIELRGV------------------
------------ERVKNCKWME--------------------------------------
-----------------------SFX
>Corethron-pennatum-L29A3-20140214|88886_1
------------------------------------------------------------
--MS--------------------------------------------------------
-------------TLPVQFVAAGACYD---------GNSFEKCALQPQECP------SSS
IYRTSRWLLEN-KAPQLTECSSQESIGMIQAMGRCNSSSERFI-CTSHLSSC--------
----------------RISSSFQPLDPDCTVVNDFRR-------------TGNVFTKSYF
GYCYDSS------TEDKICAWQ-WSECAK---NYEFRSADPFFAGQNP------S-----
------------------------------------------------------------
------------------------------------------------------------
------------------------------------------------------------
------------------------------------------------------------
------CQCD-----DVKTGACVST----------DISERSYFCAATEEVCSS-EADLTY
MKAFEVEA--------ELGITC------------------------RLCDTL--------
------------------------------------------------------PPP--P
ETKVVSAGACLLN-------------REFRRCALAPSNC---------------------
DGSVGEK-FVGPASLVNPLFYT--PDVANMCLSSEGVKD-VRVGRC--VSES-------N
YNLCVP-DMTAC------------------------------------NLAQTFRAN---
--------------------DDTCTLTRD----LDPLPQF-GYHTTHFGYCSAEEYNNGY
TPGSDEAYCAWAFPDCKTS---NPDAKKLN--------------------------YHDA
DPG-WSGTSPNCQCDDVRTGACISD--SDPKDRYCAVKSEACD--FGYSFVNVRDLEVQA
GPNLICRLCDRL------------------------------------------------
------------------------------------------------------------
------------------------------------------------------------
------------------------------------------------------------
------------------------------------------------------------
------------------------------------------------TMFETAEHL---
---NSQL---------------QYPS------------GTS-------------------
-------------ATSPV------------------KSPTASSA----------------
--------------------AVDAIGKN--------------------------------
------------------------------------DKAGLKTN----------------
---------------------------------TILGFVIGG------------------
------------------------------------------------------------
------------------------------------------------------------
---------------------------------ILGSACILSMMYF--------------
CHKSWKSNTSKDV-------------TDEPMGRT------------------QAAAGVAK
TSNT------------ELEPIDEE------------------------FITQKNK-----
-----------------------SVV
>Corethron-pennatum-L29A3-20140214|156504_1
------------------------------------------------------------
------------------------------------------------------------
------------------------------------------------------------
------------------------------------------------------------
------------------------------------------------------------
------------------------------------------------------------
------------------------------------------------------------
------------------------------------------------------------
------------------------------------------------------------
------------------------------------------------------------
------------------------------------------------------------
------------------------------------------------------------
--------------------------------------MMKISAILILMILNPSYAVLED
SIEVPKYGGCLNETAY------DEDPTTGYHCHFSGRSC---------------------
--MNGEK-YLSPMKAEA--------KGLPKCTCDEDYNNNVYVNKCY-SMNT-------H
QVTCIP-TDETCPEM---------------------------------DIGPRSNSGLVV
PESCGHGSAAYGAFE-PPSCGKRCTCNYD----YQKLDYQVMAATTMYGMCYNSQTH---
-----QGRCSAMKDHCDSS---EMYVDSTH---------AL-------------------
-------VSGKCPCTEVEVGACIRK---NGKFKSCAMAADSCA--TGHIFLSPLEL-LNS
EHDHTCRLCKDTWNCVDN------------------------------------------
------------------------------------------------------------
------------------------------------------------------------
------------------------------------------------------------
------------------------------------------------------------
------------------------------------------------EEFTSDAGI---
---------------------TCQKM------------SKKRKAKQM-------------
-----YCEDPDVKDNCP-------------------------------------------
------------------------------------------------------------
------------------------------------------------------------
---------------------------------RMCGSCCAD------------------
----------DM------------------------------------------------
------------------------------------------------------------
---------------------------------GATFTVLEEEVEI--------NCAEFK
LRDDKDAICKSDGKLEKICARTCKKCCKDDATAKFKVPGRDN------------------
-----------KLFVRNCKW----------------------------------------
--------------------------
>Corethron-pennatum-L29A3-20140214|165172_1
------------------------------------------------------------
------------------------------------------------------------
------------------------------------------------------------
------------------------------------------------------------
------------------------------------------------------------
------------------------------------------------------------
------------------------------------------------------------
------------------------------------------------------------
------------------------------------------------------------
------------------------------------------------------------
------------------------------------------------------------
------------------------------------------------------------
---------------------------------------MKKAVLFLSLVFRSSHAT--N
TKEAALYGGCFNKTAYD-----EGDVHDGFHCHFSSENC---------------------
--GEGEE-WLNPIQAQN--------RGFDKCTCDDDYNNNVYIDGCY-SLGT-------H
LVTCAT-DKPSCGDG-------------------------------DMTIGDRFNSGHIV
PDTCGDGSSAFQ--EPSTSCGKQCLCNFA----YTRRDEVIEVASTMYGGCYEPISD---
-----TTYCVASSSSCQKG---EVYRNPFD---------K--------------------
---------------------------------------------FLQKIVPVRRL----
------------------------------------------------------------
------------------------------------------------------------
------------------------------------------------------------
------------------------------------------------------------
------------------------------------------------------------
------------------------------------------------------------
------------------------------------------------------------
-------------QSVPV------------------------------------------
------------------------------------------------------------
------------------------------------------------------------
------------------------------------------------------------
------------------------------------------------------------
------------------------------------------------------------
------------------------------------------------------------
------------------------------------------------------------
------------------------------------------------------------
--------------------------
>Corethron-pennatum-L29A3-20140214|166242_1
MM------------------KISA----------------------------------IL
VSMILNPSY---------------------------------------------------
-----------AVEESVEVAMYGGCFNTTAYK--EDPSTGFTCHFTKESCL------EGE
KWLSPKSAEKR--KLPKCTCDEDFG-SNV-HVNSCYSMVTHQVSCQPSDEPCPDTVLGTR
YNHNHAIPETCGHGSAASSESRCGKRCTCNFKYQSRSAILVSMILNPSYAVEESVEVAMY
GGCFNRTAYKEDPSTGYHCHFT-KESCLE---GEMWMTPKRAEKMKLP------K-----
------------------------------------------------------------
------------------------------------------------------------
------------------------------------------------------------
------------------------------------------------------------
------CTCDEDYTSNVYINSCYST------------VTHIVTCQPSDEPCPDTVLGTRY
NHNHAIPETCGHGSAASSESRCGKRCTCNFKYQSRAYQVMAGTTMYGMCYNTGSHQDIAL
FRGNNRNQ--------------------------YEIIMMKISAILVSMILNPSYAV-EE
SVEVAMYGGCFNTTAY------KEDPSTGFTCHFTKESC---------------------
--LEGEK-WLSPKRAEK--------MKLPKCTCDEDFGSNVHVNTCW-SMEV-------Q
AVKCQP-SDEPCPDS---------------------------------VLGTRYNHNYAI
PETCGHGSAASG----DSRCGKRCTCNFK----YQSRAYQVMAGTTMYGMCYNTGSH---
-----QAYCAATKSSCDSS---EMYVESSN---------A--------------------
-------MASECPCTDVQVGACISN---KMKFAFCAVSADSCG--KKDTFLKPLEL-ANS
EHDHNCRLCEDTWNCADS------------------------------------------
------------------------------------------------------------
------------------------------------------------------------
------------------------------------------------------------
------------------------------------------------------------
------------------------------------------------TDFTRNDK----
---------------------SCFDM------------SNEKKSRKK-------------
-----FCKFEDVKTACP-------------------------------------------
------------------------------------------------------------
------------------------------------------------------------
---------------------------------VMCGDCCAD------------------
----------DM------------------------------------------------
------------------------------------------------------------
---------------------------------SLMFT---------------YNCAGLK
LRDDKKDICESDEKVSSVCARTCGRCCTDDATYKFEDE----------------------
-----------NGKKRNCEYVASRKPNS--------------------------------
----------------KGRFADPTIE
>MMETSP1066-20121228|14908_1
------------------------------------------------------------
--MK--------------------------------------------------------
------------------------------------------------------------
------------------------------------------------------------
------------------------------------------------------LTFAFF
TLMWITP-----------------------------------------------------
------------------------------------------------------------
------------------------------------------------------------
------------------------------------------------------------
------------------------------------------------------------
------------------------------------------------------------
------------------------------------------------------------
-----------------------------------------------------------I
TSEITLFGACYNPR------------TGAHVCHFNSDHCLPAQDYVPETKDYRGRTVPEK
PAEPAEI-WWKPSEVAL---------RGHICHCDEDSET-FAAGNCY-DSVT-------H
DVTCHF-DASECPLDAEG--------------------------KPTYWLGNRYTSRVTI
DPNGN---------------GERCTCHDH----FDGGP-----GSATYGLCYDQKTE---
-----GYHCALAQHTCEDG---EQYYPNHV---------L---------KALG-------
-------GVIVCTCNDVTVGACHDK---AYGNTYCAVDGDSCD--MGHDFISARQL-VTE
YPQMDCRLCNGLRE----------------------------------------------
------------------------------------------------------------
------------------------------------------------------------
------------------------------------------------------------
------------------------------------------------------------
------------------------------------------------------------
------------------------------------------------------------
------------------------------------------------------------
------------------------------------------------------------
------------------------------------------------------------
------------------------------------------------------------
------------------------------------------------------------
------------------------------------------------------------
------------------------------------------------------------
------------------------------------------------------------
------------------------------------------------------------
--------------------------
>MMETSP1066-20121228|291511_1
------------------------------------------------------------
------------------------------------------------------------
------------------------------------------------------------
------------------------------------------------------------
------------------------------------------------------------
------------------------------------------------------------
------------------------------------------------------------
------------------------------------------------------------
------------------------------------------------------------
------------------------------------------------------------
------------------------------------------------------------
------------------------------------------------------------
-----------------------------------------------LLLLLLHPNT--A
ETQVARFGACFHEP------------TQTPRCAFSKSSC---------HAQNEG----DT
IYQGGEV-WMTPFQLEQ---------SGMSCSCAK-----IDIGSCTLPNDKHG---ESY
PSRCTA-SRASCDVLKGNFGSVGYHRNDGGTCCTASRASCDVLKGNFGSVGYHRND----
--------------------GGTCTCRAYTDHEFLPGKNVVD-TPTSYGACRGAAGT---
-----EDRCSFDPSDCGTG---ETWVSH--------------------------------
-------LEARCTCADVKVGACY-----HALGSICAVRGDACS--GPSRWITPIE---AE
EKGMDCRLCSFD------------------------------------------------
------------------------------------------------------------
------------------------------------------------------------
------------------------------------------------------------
------------------------------------------------------------
------------------------------------------------------------
----------------------EAPSD----------SNARENSGDGVD-----------
------------------------------------GEPPADAV----------------
-------------ANGGDSSSSRNSTGWNKDEGEESEGGR-----------------DPG
AESSVQVMANN-------------------------TDLELNSG----------L-----
---------------------------------KIALYTVSV------------------
------------------------------------------------------------
------------------------------------------------------------
---------------------------------IAVTSSVSLIVVLYIL----------I
RRNKREEDALTCC------------EEEKDSTKRI-------------------------
------------------------------------------------------------
-----------------------EIX
>MMETSP0418-20121206|3521_1
------------------------------------------------------------
--MVAM------------------------------------------------------
------------------------------------------------------------
------------------------------------------------------------
------------------------------------------------------------
------------------------------------------------------------
------------------------------------------------------------
------------------------------------------------------------
------------------------------------------------------------
------------------------------------------------------------
------------------------------------------------------------
------------------------------------------------------------
------------------------------------MMMMMKARILCLLGLLQLSAS--A
TIEIARFGGCLNQTALGL---GDAAPEPAFHCHMDPSQC---------------------
--QSDEI-WLNPVQVEQ--------QGXGPCSCDEEFATNVYVHGCYDLEGS-------H
AVVCAY-DQDQCPGG-------------------------------WYLLGGRQNNDAEI
HPDCGHGAKANS--XDDAMCGKRCTCNYH----YKSRTNTLEVGDATYGICFNAATD---
-----ERNCAVASHACETA---EEFFGPHD---------S---------Q----------
-------VADECTCDTTSVGACVASD-AEQTFSHCAVTGDSCL--ASQNFLSARAL-SRS
TVGVDCRLCLXTWD----------------------------------------------
------------------------------------------------------------
------------------------------------------------------------
------------------------------------------------------------
------------------------------------------------------------
------------------------------------------------------------
------------------------PT------------PAPTSAAXSLH-----------
------------------------------------------------------------
------------------------------------------------------------
------------------------------------------------------------
---VIFL--------------------------GLSGILAAA------------------
------------------------------------------------------------
------------------------------------------------------------
---------------------------------TIVLV----------------------
------------------------------------------------------------
------------------------------------------------------------
--------------------------
>MMETSP1174-20130828|56539_1
------------------------------------------------------------
--MCPN------------------------------------------------------
---------------------------------------------------------VSY
SYLSATT-------------------------------------TAAYSIDCDG------
--------------------------------QDKDD-----------------DGYTAY
GACKDKS------TGDAVCAFT-SKDCDT---GEVFKDPFVTSETLGL------D-----
------------------------------------------------------------
------------------------------------------------------------
------------------------------------------------------------
------------------------------------------------------------
------CSCY-----NVQTGACYDT------------TSHTSTCAFSEESCA---DGEVW
ISARDSEA--------SYSLGC------------------------RACSLIPTASPTST
T--------------------------P----------------------VTATPTG--D
YGVKAEYGGCYSMS------------THQVTCAFNQSAC---------------------
---GSDT-WMTPDDLDG---------YSMSCDLVD-----IEVGSCYDATDT-------H
VATCAL-DSSNCPNSSYY----------------------------WISAGYEFSD----
--------------------GHTCNALKN----RED-------GWTAYGACYDGS-----
-----TAICSFGAADCGTG---ESFVNPWK---------T----------ANA-------
-------LGLDCSCHYVHTGACYDV---TSHTTTCTYSKESCA--DGETWLSART---AE
TYNLGCRACTRN------------------------------------------------
------------------------------------------------------------
------------------------------------------------------------
------------------------------------------------------------
------------------------------------------------------------
------------------------------------------------------------
--------------------ATYSPS------------ASPMEYI---------------
-------------TVAPT------------------TAPTEMTC----------------
-------------ESTCSAYGTEEKIIG---------CGHWYTSEGSW-----C---DYG
P-------------------GQC----------C--KSGDSERC---CKPDGL-------
---------------------------------KIGGLVIGI------------------
------------------------------------------------------------
------------------------------------------------------------
---------------------------------IIVLALVVGLCIV-------------T
IKSQKSKTKNAEY-------------AEAQAVEVVR------------------------
------------------------------------------------FTKEDGETE---
------------------LVGVSLDQ
>MMETSP0322-20121206|3668_1
------------------------------------------------------------
------------------------------------------------------------
------------------------------------------------------------
------------------------------------------------------------
------------------------------------------------------------
------------------------------------------------------------
------------------------------------------------------------
------------------------------------------------------------
------------------------------------------------------------
------------------------------------------------------------
------------------------------------------------------------
------------------------------------------------------------
------------------------------------------------------------
------------------------------------------------------------
------------------------------------------------MSGS-------H
SVLCAT-SADQCPPD-------------------------------WYVLGDRFNSNDHI
ADDCGHGSAATSGVNDTEACGKRCTCNYH----YSTSDNPLNIGSMTYGRCYDAVSN---
-----DSYCGVNAATCGDG---ETFIGPHD---------E----------VLA-------
-------EVDDCFCDVTPVGACMTD---SNAFSHCAVSSDSCL--SGQSFIQAKTFMADD
SMDIDCMXCRNTWD----------------------------------------------
------------------------------------------------------------
------------------------------------------------------------
------------------------------------------------------------
------------------------------------------------------------
------------------------------------------------------------
------------------------PT------------ASPTKLP---------------
-------------TASPT------------------VKPSLNPS----------------
-------------ASPVNSASAQDHFL---------------------------------
------------------------------------------------------------
---------------------------------GFQGLTISX------------------
------------------------------------------------------------
------------------------------------------------------------
---------------------------------YIVYALLGV------------------
------------------------------------------------------------
------------------------------------------------------------
--------------------------
>MMETSP1160-20131121|7087_1
------------------------------------------------------------
------------------------------------------------------------
------------------------------------------------------------
--------------------------------------------LRGESSSTDA------
-------PD-A-------------------------------------------------
-----------------------EAEAP--------------------------------
------------------------------------------------------------
------------------------------------------------------------
------------------------------------------------------------
------------------------------------------------------------
------------------------------------------TLASSNDGGA---ALVTY
V--------------------------------------------VALCGGL--------
--------------------------------------------------ATAQDGA--E
DVEITALGGCYSTT------------AHDVLCAFNSTYC---------------------
--EAGRV-WVKPSELNN------------PCSCSDER---AHLGACYDFAES-------H
VATCTL-NEEQCVEGHS-----------------------------WIASGHTYAD----
--------------------DTQCKCDQAR-----------DVGFTMYGACYDMSTH---
-----SATCAVAPQDCAGN---ETWLDPKD--------------------AAS-------
-------FNVECPCHEVHTGSCFNS---DSHSATCAIDADSCP--DGDTWLDART---SA
QFNVHCRLCAAE------------------------------------------------
------------------------------------------------------------
------------------------------------------------------------
------------------------------------------------------------
------------------------------------------------------------
------------------------------------------------APTEPDEPG---
----------------------ETPD----------------------------------
--------------------------------------PDTDGDGS--------------
------------TGDVNVNVDVHSKHHDHDNELI--------------------------
------------------------------------------------------------
---------------------------------YIVAGVLGG------------------
------------------------------------------------------------
------------------------------------------------------------
---------------------------------LVVVSLVLGVALFAKL---------SA
TANQRQQTDPAIS----------MVAQHXDGGEKLRVPR-----------LMEAP-----
------------------------------------------------------------
----------------RRAWGWQEEV
>Proboscia-alata-PI_D3-20140214|15206_1
------------------------------------------------------------
------------------------------------------------------------
------------------------------------------------------------
------------------------------------------------------------
------------------------------------------------------------
------------------------------------------------------------
------------------------------------------------------------
------------------------------------------------------------
------------------------------------------------------------
------------------------------------------------------------
---------------------------------------------MTSKECD---TDQEF
MTALELMKM------PNPPRKC------------------------RLCKE---------
-----------------------------------------------------GVGG--K
GPRIVETGGCYETTS-----------NNFQSCASESTDC---------------------
--SAFHF-FRSTTQMNE--------IGDVSCQSPS-----MVVGRC--TSSL--------
EDICTN-SAESC------------------------------------KFQHKFEK----
--------------------ESSCIITDD----KQNG------KPTYYPVCKDNSNYK--
-----LFDCVWSDSDCEGNITDGSRFEPAR---------E----------PES-------
-------WFSSCECSDVKLGACL-----YKGEYHCAVSQYACD--DPSTFLSFRQLESSD
DLDLKCRLCKPRER----------------------------------------------
------------------------------------------------------------
------------------------------------------------------------
------------------------------------------------------------
------------------------------------------------------------
------------------------------------------------------------
----------------------GVPT------------HFPRTQA--------AFALFEE
RGKS---------VPVPT------------------HFPTTQADFGMF------------
-------------EDREKSVPSSSATLESS------------------------------
------------------------------------AGDSRRNS----------------
---------------------------------EIVGAVFG-------------------
------------------------------------------------------------
------------------------------------------------------------
---------------------------------VLVFALVLLLISF-------------G
YRSGRNVVGGHNS-------------TNSNKEEAVNAR----------------------
------------------------------------------------------------
-----------------------SII
>Proboscia-alata-PI_D3-20140214|24765_1
------------------------------------------------------------
--MI--------------------------------------------------------
------------------------------------------------------------
------------------------------------------------------------
------------------------------------------------------------
------------------------------------------------------------
------------------------------------------------------------
------------------------------------------------------------
------------------------------------------------------------
------------------------------------------------------------
------------------------------------------------------------
------------------------------------------------------------
------------------------------------------------------------
--QAVNAGQCFKNEIHS----G----DRGEECALESIACIGMFSSGTGTTTTEG----SS
AASMART-YESSQQLENYDAGYENDRVFSECLRPENAEA-VPIGRCF-DSSQ-------D
LEVCTS-VKEAC------------------------------------TVPDKFQPN---
--------------------AEGCMVKNE----NRMDSSGLLRHWSLYGRC---------
-----DDTCVWSKDDCLAG---EAWYPATH----------S--------YYNT-------
-------ASKECTCDVVQVGACKNP----KNKYSCGISSFSCD--EFSTYISARDL-KGM
AGAPDCRLCMPV------------------------------------------------
------------------------------------------------------------
------------------------------------------------------------
------------------------------------------------------------
------------------------------------------------------------
------------------------------------------------TPSSVGSGF---
---GKP----------------VAPE------------DGPQIQNKVV------------
-------------TLSPS------------------LAPVTFSE----------------
-------------IESLTAVDLETG-----------------------------------
------------------------------------DKDDFNAA----------------
---------------------------------AIIGGVFGG------------------
------------------------------------------------------------
------------------------------------------------------------
---------------------------------ILGVAVLGLGFKF--------------
FSSGRRSVMDPQP-------------ADEDPSDIIGMEMEYD------------------
------------------------------------------------------------
-----------------------EEI
>MMETSP0329-20121206|12193_1
-----------------------------------------------IE----------Q
IRMSL-------------------------------------------------------
----------------IQTPAFGVCLG--------------RCVLSTDACSSDKFIGASQ
IYNAPYQ-TDE-------ACTDP---DQV-YIGRCQSTLDAEH-CGASAASC--------
---------------GADSTFFDVLDESCSLVADKDS-----------------LARTTF
PACSNLD------DDTWQCVLGLEDECID---GERFIYSKWATDWGPS------S-----
------------------------------------------------------------
------------------------------------------------------------
------------------------------------------------------------
------------------------------------------------------------
------CYCE-----DVPTGVCYSRTIDDNEVENNEITPQNSFCAVSDRDCP---PDYLF
MKAREFQAF------QYATYDC------------------------RLCESDSSSTTTTT
DTTATKPTT--------------------------------------TTTTTTTVTA--T
ATFIVEAGACLNPQASH----TEFDMDQVDSCALEALNC---------------------
--PMNYQ-FVSSETLKE---------QGLDCPIEET----KNWGTC--STDE-------E
PTECTN-KVTSC------------------------------------LYDFRPEN----
--------------------VEKCDIHGT----SQTG------LPTYFPNCYPIAQND--
-QDTREARCVWSEFECNTD---TEWFSKVN---------L----------SGS-------
---------HKCNCEDVLTGVCKEP---STGEYHCAVSPRACT--DPTSYVLQRDL-ESK
GIYMKCQLCAPKMPSSNSSPV---------------------------------------
------------------------------------------------------------
------------------------------------------------------------
------------------------------------------------------------
----------------------PP------------------------------------
---------------------------------------------PVVAPTVAPSPP---
-----------PISVPTT---PPVPPP----------IAFPTE-----------------
-------------TPPPTNSPTMYTRPTFPPIPRPTNRPTSYPT----------------
---------------QEIGPITANS-----------------------------------
------------------------------------NKNDLSTG----------------
---------------------------------ALAGLATAG------------------
------------------------------------------------------------
------------------------------------------------------------
---------------------------------ALVCALIVLIVTL---------LCGND
EREPVADPDAYDS-------------SDDLSGD--------------------MPDEIVI
D---------------------DS------------------------------------
----------------EAVSPSGTMT
>MMETSP0329-20121206|19927_1
-----------------------------------------------IE----------Q
IRMSL-------------------------------------------------------
----------------IQTPAFGVCLG--------------RCVLSTDACSSDKFIGASQ
IYNAPYQ-TDE-------ACTDP---DQV-YIGRCQSTLDAEH-CGASAASC--------
---------------GADSTFFDVLDESCSLVADKDS-----------------LARTTF
PACSNLD------DDTWQCVLGLEDECID---GERFIYSKWATDWGPS------S-----
------------------------------------------------------------
------------------------------------------------------------
------------------------------------------------------------
------------------------------------------------------------
------CYCE-----DVPTGVCYSRTIDDNEVENNEITPQNSFCAVSDRDCP---PDYLF
MKAREFQAF------QYATYDC------------------------RLCESDSSSTTTTT
DTTATKPTT--------------------------------------TTTTTTTVTA--T
ATFIVEAGACLNPQASH----TEFDMDQVDSCALEALNC---------------------
--PMNYQ-FVSSETLKE---------QGLDCPIEET----KNWGTC--STDE-------E
PTECTN-KVTSC------------------------------------LYDFRPEN----
--------------------VEKCDIHGT----SQTG------LPTYFPNCYPIAQND--
-QDTREARCVWSEFECNTD---TEWFSKVN---------L----------SGS-------
---------HKCNCEDVLTGVCKEP---STGEYHCAVSPRACT--DPTSYVLQRDL-ESK
GIYMKCQLCAPKMPSSNSSPV---------------------------------------
------------------------------------------------------------
------------------------------------------------------------
------------------------------------------------------------
----------------------PP------------------------------------
---------------------------------------------PVVAPTVAPSPP---
-----------PISVPTT---PPVPPP----------IAFPTE-----------------
-------------TPPPTNSPTMYTRPTFPPIPRPTNRPTSYPT----------------
---------------QEIGPITANS-----------------------------------
------------------------------------NKNDLSTG----------------
---------------------------------ALAGLATAG------------------
------------------------------------------------------------
------------------------------------------------------------
---------------------------------ALVCALIVLIVTL---------LCGND
EREPVADPDAYDS-------------SDDLSGD--------------------MPDEIVI
D---------------------DS------------------------------------
----------------EAVSPSGTMT
>MMETSP0327-20121206|10004_1
------------------------------------------------------------
------------------------------------------------------------
----------------XHSPRFGVCID-------EDTQVVDGCVLSSASCTTNSFFGINE
VYQAPYEKTND-------ACTDA---EKV-GIGRCKSSLDGLH-CGPTELSC--------
---------------GATSNFYDKSDPTCSLMVDKAAGT---------------LVRTTF
PACSNLD------EDTWRCVLGLEDDCLD---GERFTYSRWAEDWGPS------P-----
------------------------------------------------------------
------------------------------------------------------------
------------------------------------------------------------
------------------------------------------------------------
------CHCE-----DVPTGICHYKTTDNDQVESNILTINNSFCAVSPRDCP---PDTLW
MTARDFEEF------QFRTYDC------------------------RLCGG---------
--STTHSTA--------------------------------------TTTVTTSITA--I
TTYVVEAGACLEPEASH----TVFGVDEVDSCALEAVSC---------------------
--PANFQ-FVSSETLKA---------QGINCPLEET----KNWGTC--ASDL-------N
PTECTN-KATSC------------------------------------LYNFQPQM----
--------------------GVECDVHGN----SETG------LPTYFPNCYPIAQNE--
-EDKREARCVWGELECDTE---IEWYSKVN---------I----------SGS-------
---------RQCTCEDVLTGVCKEP---STGEYHCAVSPRACT--DPASYILQKDL-EAE
GIAMRCQLCVPEIAPSNSSPI---------------------------------------
------------------------------------------------------------
------------------------------------------------------------
------------------------------------------------------------
----------------------PP------------------------------------
---------------------------------------------PVSPPI----PP---
-----------PTLLPTS----PVPPP----------ISFPTT-----------------
-------------TAPPTHTPILIDRPTFPPIPRPTNKPTSPPT----------------
----------------TFEMDSQNI-----------------------------------
------------------------------------KKGNLSTG----------------
---------------------------------GLAGLAIAG------------------
------------------------------------------------------------
------------------------------------------------------------
---------------------------------ALVCALIVLIVTM---------LCDND
EREPAEDPDLYAS-------------SGELSSDP------------------DMPGEIVV
EE----------------LPDHDP------------------------------------
----------------EPVASSGTMT
>MMETSP0327-20121206|13910_1
------------------------------------------------------------
------------------------------------------------------------
----------------XHSPRFGVCID-------EDTQVVDGCVLSSASCTTNSFFGINE
VYQAPYEKTND-------ACTDA---EKV-GIGRCKSSLDGLH-CGPTELSC--------
---------------GATSNFYDKSDPTCSLMVDKAAGT---------------LVRTTF
PACSNLD------EDTWRCVLGLEDDCLD---GERFTYSRWAEDWGPS------P-----
------------------------------------------------------------
------------------------------------------------------------
------------------------------------------------------------
------------------------------------------------------------
------CHCE-----DVPTGICHYKTTDNDQVESNILTINNSFCAVSPRDCP---PDTLW
MTARDFEEF------QFRTYDC------------------------RLCGG---------
--STTHSTA--------------------------------------TTTVTTSITA--I
TTYVVEAGACLEPEASH----TVFGVDEVDSCALEAVSC---------------------
--PANFQ-FVSSETLKA---------QGINCPLEET----KNWGTC--ASDL-------N
PTECTN-KATSC------------------------------------LYNFQPQM----
--------------------GVECDVHGN----SETG------LPTYFPNCYPIAQNE--
-EDKREARCVWGELECDTE---IEWYSKVN---------I----------SGS-------
---------RQCTCEDVLTGVCKEP---STGEYHCAVSPRACT--DPASYILQKDL-EAE
GIAMRCQLCVPEIAPSNSSPI---------------------------------------
------------------------------------------------------------
------------------------------------------------------------
------------------------------------------------------------
----------------------PP------------------------------------
---------------------------------------------PVSPPI----PP---
-----------PTLLPTS----PVPPP----------ISFPTT-----------------
-------------TAPPTHTPILIDRPTFPPIPRPTNKPTSPPT----------------
----------------TFEMDSQNI-----------------------------------
------------------------------------KKGNLSTG----------------
---------------------------------GLAGLAIAG------------------
------------------------------------------------------------
------------------------------------------------------------
---------------------------------ALVCALIVLIVTM---------LCDND
EREPAEDPDLYAS-------------SGELSSDP------------------DMPGEIVV
EE----------------LPDHDP------------------------------------
----------------EPVASSGTMT
>Pseudo_nitzschia-fradulenta-WWA7-20140214|207146_1
------------------------------------------------------------
--MAT-------------------------------------------------------
-------------SNQPYVPQFGVCLGGVLDDDAKANAIDHRCVLSEASCG------TNE
VYRAPFE-SNI-------MCYDP---FSV-KVGRCTSSLDDER-CGPSEASC--------
---------------STKGPFYEPIDLSCSLVSDTSLVATV-------SGSKVKDERTSF
PACRDPT------NDTWQCALD-GDYCRV---GETLSYSKWASEWGPD------P-----
------------------------------------------------------------
------------------------------------------------------------
------------------------------------------------------------
------------------------------------------------------------
------CYCE-----DVPTGVCYE-TRSASASNSDTLGPENAFCAVGPADCP---TTHGW
MSARAFLES------DKATFRC------------------------TLCEDASSGDETKT
--------------------------------------------------SDNNDGT--S
GGGSSPVGACLSN-------------TDIVSCALESTDC---------------------
--PSATTTFASSEILRQ---------KSLSCSIDDT----KNWGEC--KSSG-------D
AIECTN-KADSC------------------------------------LFDFRFESV---
--------------------GSACGIHEN----FETG------FPTFFSYCAPRTDND--
DKDWRDIRCVWDDTECDMN---TERWEEAR---------L----------PNDA------
-------WFDGCLCEDVLLGACKEP---STGIYHCAVSAKGCD--DPASYVPQHSL-KAR
GIDLECPLCPPR------------------------------------------------
------------------------------------------------------------
------------------------------------------------------------
------------------------------------------------------------
------------------------------------------------------------
------------------------------------------------PPT---------
----------------------DAPE------------AAP-------------------
-------------AAVPTLSPVVANRPTIPLVSYISSPPTSKPT----------------
---FWPTDPPYYATSGSSSSGSAYNKNG--------------------------------
--------------------GR--------------PRNSLSQG----------------
---------------------------------AIAGIIVGS------------------
------------------------------------------------------------
------------------------------------------------------------
---------------------------------MVVCFLLVLVIAK---------ITGNG
SRSQKAAAKRGAT-------------MTDANNDELEQ---------------LEPDVEIE
SGES------------QPTPDHEE------------------------------------
----------------DLVPASAELT
>MMETSP1423-20130617|5837_1
XI-------------NSPSIRYSR---------------LPSTTKPQ--E--------TD
ETMSTG------------------------------------------------------
------------PISKARVPEFGVCMD-------EGTRTTNRCVLSQSSCDP-----QSE
FYKAPYEISTV-------ECNAP---SVV-EIGRCTSDLDDER-CAPSESAC--------
---------------GTKSPFFDNTEPTCSLVSDKT---TA-------D-----GDRTTF
PACADLD------NDVFQCVLS-DKDCLL---TENFNYAKWATDWGPR------P-----
------------------------------------------------------------
------------------------------------------------------------
------------------------------------------------------------
------------------------------------------------------------
------CHCE-----DVPTGVCYEPTTG----ITGKLTADNSFCAVTNRDCP---ETHFW
MSARDFLSS------ERATYEC------------------------RLCDE---------
-----------------------------------------------------TETG--A
EPPSYPVGACLEAGASQ----TSFVPSSFTSCALESPFC---------------------
--PAGFAGFVSAQRLLE---------AGLTCPIERT----DNWGVC--ESSG-------D
PVECTN-KSDSC------------------------------------MYDFRFEQN---
--------------------SGECDIHGH----SETA------LPTYFSYCAPRTDQE--
DRNFRNIRCVWDISECDMA---TERWEEAK---------L----------PAD-------
-------WFPGCTCEDVYTGVCKEP---TTGEHHCAVSPYGCT--EPESYVPQRML-KER
GIDLECQLCAPR-------PV---------------------------------------
------------------------------------------------------------
------------------------------------------------------------
------------------------------------------------------------
------------------------------------------------------------
------------------------------------------------PPTFAPVAI---
-----------PV--PVA----PTPA------------VSPTGV----------------
-------------APQPTLPPFAVDRPTLPPVPLPTQVPAPSI-----------------
----WPTQPP---VSTKTSIGSHYQ-----------------------------------
------------------------------------QQDGLSMG----------------
---------------------------------AVVGMAVGA------------------
------------------------------------------------------------
------------------------------------------------------------
---------------------------------VVVCALIVLIATV---------ATGGC
KKKESQLGTNPQA-------------SRMNGSEDPE------------------------
------------------DINHQE------------------------------------
----------------EPVPPTAVIT
>MMETSP1352-20130426|8457_1
------------------------------------------------------------
------------------------------------------------------------
------------------------------------------------------------
------------------------------------------------------------
------------------------------------------------------------
------------------------------------------------------------
------------------------------------------------------------
------------------------------------------------------------
------------------------------------------------------------
------------------------------------------------------------
------------------------------------------------------------
------------------------------------------------------------
-----------------------------------------------------------M
TRRSVQAGFCEAQ-------------SAASHCALEGADC---------------------
--TPGST-WLSSRQIQGRGN-----SHGGVCATRAGTED-TAVGFC--------------
SGRCVS-DSTACQDSSE-----------------------------FITALSVYDS----
--------------------DRECTIKLD----NDPQ------KATLFGSC---------
-----DGECFWSKDDCASN---GSTWSVAG------------------------------
-------ANPSCTCENVRVGACI-----NEGFHWCAVSPTSCD--DGSQWISAKDL-MAS
GDGVECYLCRDL------------------------------------------------
------------------------------------------------------------
------------------------------------------------------------
------------------------------------------------------------
------------------------------------------------------------
------------------------------------------------NPVVPDN-----
----------------------PPPS------------SAPVTQN---------------
------------------------------------DSPTGGNGGGGV------------
-------------DDTSEDIAGLKSSC---------------------------------
------------------------------------NSDDPNAG----------------
---------------------------------LIVGCVLGG------------------
------------------------------------------------------------
------------------------------------------------------------
---------------------------------VVGICVIVFAVLM-------------L
RRSSKPRYNPNKT-------------VSDIPTSTEHVAA---------------------
---------------QHVDPSEDLSD--------------------------DEE-----
----------------SV-----TGV
>MMETSP0800-20121206|5304_1
-------QP----QRTSPQTIKRA---------------------------------PEP
TAMT--------------------------------------------------------
-------------AIFTELLVAGACYS---------NSIFQQCALHPQECP------SPL
VYRSPLWLSKN-DSXRAXQCATESSIHSIAAMGRCDVSSERFI-CTSHRTNC--------
----------------RSLSSFKPLDPDCTLLHDFRG-------------TNSFFTSSFF
GVCQATSS-----SSEDFCVWQ-VDECPISGGNYNFDTADPSFTTQEP------------
------------------------------------------------------------
------------------------------------------------------------
------------------------------------------------------------
------------------------------------------------------------
-----ICQCD-----QVKTGACVTQ-------------TDDFFCAVSQEVCDS-EPGYSY
VKALDFES--------RLNITC------------------------KLCDTL--------
------------------------------------------------------PPP--P
EVRYAEAGACVLD-------------NTFTRCALLPSDC----------------T----
--GVGET-FFSPRGLASTTIST--PNEANVCLTESALHD-VRVGRC--ASEM-------N
ANMCVS-DKTAC------------------------------------TLTQSFQPN---
--------------------DDMCNLVFD----LQKGNPY---GTTHFGHCTPAAFPVQY
DATIRESYCAWSSQECESS---SQYALPLS--------------------------WGVA
NPL-VAGKLPNCRCDDVRTGACISR--ANPNDRYCAVKAEACD--LGFEYKNVRDLEEPK
GPNMVCHLCKPL------------------------------------------------
------------------------------------------------------------
------------------------------------------------------------
------------------------------------------------------------
------------------------------------------------------------
------------------------------------------------APVNI-------
----------------------GAPS------------GVS-------------------
-------------TNAPT------------------QSPTRVPT----------------
-------------------MENNNATIN--------------------------------
------------------------------------ADQKLSTG----------------
---------------------------------AFIGITIAG------------------
------------------------------------------------------------
------------------------------------------------------------
---------------------------------LVWFILLFIGLKL------------YI
ARCDSEKGTPVVV-------------LGDEVTKL------------------EAPVEPTK
EEEQ------------SMEPGQSEAD----------------------FVPQDDK-----
-----------------------SII
>MMETSP0800-20121206|5705_1
------------------------------------------------------------
--MA--------------------------------------------------------
------------------------------------------------------------
-------------------CLSKAGTRAV-NIGMCQGLTDYEV-CTGTKDSC--------
----------------NRPDLFVPESDDCTVANDTRT-----------------SSLSSY
GMCHTVGENG---FDEGVCFWE-SSDCPE---DTT--NNTVWLVAHRG------D-----
------------------------------------------------------------
------------------------------------------------------------
------------------------------------------------------------
------------------------------------------------------------
------CPCD-----KVHTGACYF--------------DGTYNCAVSKEACDI-VMGETF
ISAQDLRN--------SQGPSC------------------------RLCGEGGVV-----
-----------------------------------------------------NTTT--T
IKHYVQAGACMIN-------------GKLDKCVLTKEEC---------------------
--KTGT--YESPLTLRSSPSS----QEAVMCLTRSATEE-LTTGRC--NSDL-------D
DFICTG-SPDTC------------------------------------QDEFEFVSP---
--------------------AHGCNMLAD----TSTT---LNTGRARYGACEHTSDGV--
---FTDKTCFWDKKDCPLT---LDEYIPNGF------NWL----------VGR-------
-------LATDCTCEVVETGACKDNG--ALDDITCAVSHEACDTSKGEIWIAALHL--KA
LTGVDCRLCRPY------------------------------------------------
------------------------------------------------------------
------------------------------------------------------------
------------------------------------------------------------
------------------------------------------------------------
------------------------------------------------DPFSPT------
----------------------LAPT------------RSPSGPT---------------
-------------IRYPT------------------YQPTEQT-----------------
------------------------------------------------------------
--------------------GI--------------AIPEKDEV----------------
---------------------------------AIVGILLGT------------------
------------------------------------------------------------
------------------------------------------------------------
---------------------------------SVGLVLIALLILC-------------C
RRRLFPAYTGGQK-------------LSSSPAEGPQFPPNGD------------------
------------------------------------------------------------
-------------------AGEFTIT
>MMETSP0800-20121206|10511_1
-------QP----QRTSPQTIKRA---------------------------------PEP
TAMT--------------------------------------------------------
-------------AIFTELLVAGACYS---------NSIFQQCALHPQECP------SPL
VYRSPLWLSKN-DSERAAQCATESSIHSIAAMGRCDVSSERFI-CTSHRTNC--------
----------------RSLSSFKPLDPDCTLLHDFRG-------------TNSFFTSSFF
GVCQATSS-----SSEDFCVWQ-VDECPISGGNYNFDTADPSFTTQEP------------
------------------------------------------------------------
------------------------------------------------------------
------------------------------------------------------------
------------------------------------------------------------
-----ICQCD-----QVKTGACVTQ-------------TDDFFCAVSQEVCDS-EPGYSY
VKALDFES--------RLNITC------------------------KLCDTL--------
------------------------------------------------------PPP--P
EVRYAEAGACVLD-------------NTFTRCALLPSDC----------------T----
--GVGET-FFSPRGLASTTIST--PNEANVCLTGSALHD-VRVGRC--ASEM-------N
ANMCVS-DKTAC------------------------------------TLTQSFQPN---
--------------------DDMCNLVFD----LQKGNPY---GTTHFGHCTPAAFPVQY
DATIRESYCAWSSQECESS---SQYALPLS--------------------------WGVA
NPL-VAGKLPNCRCDDVRTGACISR--ANPNDRYCAVKAEACD--LGFEYKNVRDLEEPK
GPNMVCHLCKPL------------------------------------------------
------------------------------------------------------------
------------------------------------------------------------
------------------------------------------------------------
------------------------------------------------------------
------------------------------------------------APVNI-------
----------------------GAPS------------GVS-------------------
-------------TNAPT------------------QSPTRVPT----------------
-------------------MENNNATIN--------------------------------
------------------------------------ADQKLSTG----------------
---------------------------------AFIGITIAG------------------
------------------------------------------------------------
------------------------------------------------------------
---------------------------------LVWFILLFIGLKL------------YI
ARCDSEKGTPVVV-------------LGDEVTKL------------------EAPVEPTK
EEEQ------------SMEPGQSEAD----------------------FVPQDDK-----
-----------------------SII
>MMETSP0800-20121206|14045_1
------------------------------------------------------------
--MA--------------------------------------------------------
-------------SSSIPYVEAGACIS---------EGVVKKCALEKTACA------PGD
LFLSSRALHAS-GGKTGYSCLYKAKTEAV-SIGRCTGDSDFDI-CTGTASSC--------
----------------TVEDRFAPEADACSIARDDQPF-------------DPSKIFAYY
GSCKPSSS-----SNEFDCYWD-SSECPR---AQS--QSFWTAASQTT------K-----
------------------------------------------------------------
------------------------------------------------------------
------------------------------------------------------------
------------------------------------------------------------
------CTCD-----YVKTGACTFP------------GDDIYYCAVSSNGCDI-AGGETY
ISATALREI-------SGAPDC------------------------RLCRHLEGHE----
-----------------------------------------------------QPPI--I
KKDYVEAGACEGANE-----------SSSIKCVLDKTQC---------------------
--LDGT--FRSPVSLLEAGYA----ARGEHCSSRGETEQ-IKTGRC--TSGV-------D
LNTCTGLSNSTC------------------------------------QVPGAFEPM---
--------------------SEDCNMLED----IATS------VHSLYGICTHTEATNH-
---VTQGQCFADARECPTA-------PPNSNVTEFDYHWY----------IGA-------
-------VASDCSCDNTFTGACK-----KDRFYACSISPEACDTSNGEVWIPAART--ID
VLGVECYLCREQ------------------------------------------------
------------------------------------------------------------
------------------------------------------------------------
------------------------------------------------------------
------------------------------------------------------------
------------------------------------------------------------
----------------------PVPS------------PSP-------------------
-------------TLRPT------------------AQPTTVVIPS--------------
------------------------------------------------------------
--------------------GL--------------QEKEQRYG----------------
---------------------------------VMIGAVIGT------------------
------------------------------------------------------------
------------------------------------------------------------
---------------------------------CVALVLIFVLSYRLQ----------TK
SSNHDPNYKPGGS-------------LESRHPET--------------------------
------------------------------------------------------------
-----------------------EFS
>MMETSP0800-20121206|30870_1
-------QP----QRTSPQTIKRA---------------------------------PEP
TAMT--------------------------------------------------------
-------------AIFTELLVAGACYS---------NSIFQQCALHPQECP------SPL
VYRSPLWLSKN-DSERAAQCATESSIHSIAAMGRCDVSSERFI-CTSHRTNC--------
----------------RSLSSFKPLDPDCTLLHDFRG-------------TNSFFTSSFF
GVCQATSS-----SSEDFCVWQ-VDECPISGGNYNFDTADPSFTTQEP------------
------------------------------------------------------------
------------------------------------------------------------
------------------------------------------------------------
------------------------------------------------------------
-----ICQCD-----QVKTGACVTQ-------------TDDFFCAVSQEVCDS-EPGYSY
VKALDFES--------RLNITC------------------------KLCDTL--------
------------------------------------------------------PPP--P
EVRYAEAGACVLD-------------NTFTRCALLPSDC----------------T----
--GVGET-FFSPRGLASTTIST--PNEANVCLTGSALHD-VRVGRC--ASEM-------N
ANMCVS-DKTAC------------------------------------TLTQSFQPN---
--------------------DDMCNLVFD----LQKGNPY---GTTHFGHCTPAAFPVQY
DATIRESYCAWSSQECESS---SQYALPLS--------------------------WGVA
NPL-VAGKLPNCRCDDVRTGACISR--ANPNDRYCAVKAEACD--LGFEYKNVRDLEEPK
GPNMVCHLCKPL------------------------------------------------
------------------------------------------------------------
------------------------------------------------------------
------------------------------------------------------------
------------------------------------------------------------
------------------------------------------------APVNI-------
----------------------GAPS------------GVS-------------------
-------------TNAPT------------------QSPTRVPT----------------
-------------------MENNNATIN--------------------------------
------------------------------------ADQKLSTG----------------
---------------------------------AFIGITIAG------------------
------------------------------------------------------------
------------------------------------------------------------
---------------------------------LVWFILLFIGLKL------------YI
ARCDSEKGTPVVV-------------LGDEVTKL------------------EAPVEPTK
EEEQ------------SMEPGQSEAD----------------------FVPQDDK-----
-----------------------SII
>MMETSP0786-20121207|1301_1
------------------------------------------------------------
--MA--------------------------------------------------------
------------------------------------------------------------
--------------------------SEI-------------------------------
------------------------------------------------S-----------
-----------------------EEECG--------------------------------
------------------------------------------------------------
------------------------------------------------------------
------------------------------------------------------------
------------------------------------------------------------
----------------VPSGACGF--------------GQQLICAVSADSCD---ADXEW
VDPDRLRAV-------APGXDC------------------------RRCVPEGPLPXIDT
T----------------------------------------------------------P
PPXRAYGGACLS--------------ENQFWCAFEPKDC---------------------
--PDGTQ-YFSARQVNDQFSE----TPVMQCLNMAXN---IPIEQC--AAET-GACNIGQ
MLICAT-SASSCXADST-----------------------------WVDAATQRQLXPTL
D-------------------XRACETPEP----APPTP-----XRAYGGACVNDS-----
-----EFWCEFDSTTCPAG---TEFFSARQ---------V----------XAQFGQTPVA
QCLNMAAEXPEEQCRE-ETGACG-----IGNILICAASADACD--AETEYVSAVQV-REL
NPNLDCRRCEVX------------------------------------------------
------------------------------------------------------------
------------------------------------------------------------
------------------------------------------------------------
------------------------------------------------------------
------------------------------------------------------------
------------------------------------------------------------
------------------------------------------------------------
------------------------------------------------------------
------------------------------------------------------------
------------------------------------------------------------
------------------------------------------------------------
------------------------------------------------------------
------------------------------------------------------------
------------------------------------------------------------
------------------------------------------------------------
--------------------------
>MMETSP0786-20121207|7078_1
------------------------------------------------------------
--MS--------------------------------------------------------
---------NALTQTSMYTVASGACI----------SPNQYLCALEKIQCA------EGY
NFVSAGELEKNYQNSPAIQCLDSA--NAV-PVGQCTQGVDKGI-CTGHYSNCEA------
----------C---FDSDGICYQPNVEGCSLQPENQR--------------DGSLNFATF
GLCVNPDLP----DTNRHCLWS-RDECPS---NDVWVTPNTWITDS---------MTVDD
F-----------------------------------------------------------
------------------------------------------------------------
------------------------------------------------------------
------------------------------------------------------------
------CTCD-----RVQIGACVK--------------DDNFMCAVSPDACG---SDEQY
IGAKALTER---------EIDC------------------------RLCNEFGLPKDAAL
NLKLPERP--------------------------------AQP----------AIQQ--I
SRYSTASGACVN--------------DKEYVCALESTQC---------------------
--ADGFT-FLSARQLEVQFQN----TPVIQCLAEADN---VPMGQC--TQDR-------D
NQICTG-HFSNC-----E--------------------------GCFETEEVCFQAN---
--------------------VEKCAMQPK-----DQGDGSI--NFATFGLCVNPNLPDT-
-----NRHCVWSRNECPSS---DVWITPNT--------WL----------DSEELT----
-------VNDFCTCDRVQIGACR-----YNDQFICAVSPDACG--AGGSYIGAKDL-TEQ
RPDVDCRLCNNFD-IPKDVAL--TLK----------------------------------
------------------------------------------------------------
------------------------------------------------------------
------------------------------------------------------------
------------------------------------------------------------
------------------------------------------------RPDAPKN-----
----------------------VAPK----------------------------------
------------------------------------------------------------
-----------------------------SAGVS---GG---------------------
------------------------------------------------------------
------------------------------------------------------------
------------------------------------------------------------
------------------------------------------------------------
---------------------------------TIALICISVISTLVALGAVIYKVEKKA
KTEV-----DPLV-------------VDLDGNSRMPDPVNT-------------------
------------GGLANLKRKVHN------------------------------------
----------------------AVMS
>MMETSP0786-20121207|8772_1
------------------------------------------------------------
--MSMP------------------------------------------------------
---------ANAASVTGYSVGGGACVN--------AAAGEYVCALEKTQCA------DGW
NFISAMELEDKYANNPILQCLDDA--NII-PIGKCTQEKDKEI-CTGHMSNCEG------
----------C---FETSDICFQPNVDSCGLQPKDQA--------------DGSINFASF
GLCVNPAY-----TDRKHCLWS-RDECPE---GDVWVTPNTWVKDS---------ALVDD
FCTCDKVQVGACYKDANFVCAVSADSCGDAQQYIGAKDLTEQYPNIDCRLC-------KE
FSIXXXXXXXYVGASSADSPGRQPQPVGEVTKYIVAGGACVNDDQRYVCALEKTQCADGW
KYLSARQLEDLDKDTPVKQCIDDANIVPVGQCTQDKDKEICTGHMSSCEGCLDTDDVCFR
ANVDSCYFQPTDQGDGTINFASFGLCVNPAYPDRKHCLWSRDECPQDDVWVTPNTWIGDT
ATVDDFCTCD-----RVQVGACYT--------------DDNFVCAVSADSCD---PQQNY
IGAKDLTEQ-------YPNIDC------------------------RLCNDFGIAKDVTL
SVTPPKED--EAQSN-------------------------PDPKPD--ATQPIAQLQ--V
TSYIVAGGACVNS-------------DGQYVCALEKTQC---------------------
--QETWN-FLSARQLEELDQD----SPVKECIGDANI---VPVGRC--TQDR-------D
RDICTG-HQSTC-----E--------------------------GCFETNEICFQAN---
--------------------VESCSLQPK-----EQGDGSI--NFGSFGLCVNPAFPD--
-----RRHCLWSRNECPQD---SVWVTPNT--------WL----------NDSA-S----
-------VDEFCTCDKVNVGACF-----TDDSFVCAVSSDSCD--DGQKYIGPKDM-SEQ
YPTIDCRLCNEFE-LSKDLTL--NFKPSSTEQTNTQPNAQPNAQQSNQVAPQV---TEYV
VASGACV-----------------------------------------------------
----QNERYVCALEKTQCSDGFDFISAMLLQ--EKYRESPAIQCLNEADI-VPVGQCLQD
RDKGICTGHMSNCEGCLETSDACFQMNVESCSIQPQ------NNADGSINFATFGLCINP
AYPDRKHCLWSRNECPQDNVWVTPNAWLT--DTTTVDEFCTCDKVQLGAC-RKGDSFMCA
VSGDACDADEEYVGAKTLTELDYPIDCRLCKDFAIPKDTILSVKYPQPAPVAPPK-----
-----------PVSTPAAVAITPSPS-----------------QGMVATYGVVAGACINQ
--FEYWCALE--ATQCAEGYEFVSARMLQ---QNYRQTPAINC-----------------
-------------LDQAKNVPVGQCTRGSDNGIC---TGHMSNCQGCYETSGVCFEPNN-
AVCKIEATQNQDGSINHVGYGLCVNTLSPNDPKCLWSANECATTSTWLTPSR-RLQASFE
-------------------------NDQCTCDKVLIGACRSG---TNLICAVSPDACDKD
SVYVSSKELRDIAPSIDCRLCTSLDPPIPLPGQKTE--------------ESESSGPDD-
------------------------------------------------------------
------------------------G--------AIATTVIFVVALLSMMGVVLWSIERKR
SRAVRSADQEGMI-------------INPDGGSINSSASSVSS-------MVTTPTITVT
SDGTL------NGDTKNLSPA---------------------------------------
-----------------------EIN
>MMETSP0786-20121207|9855_1
------------------------------------------------------------
--MS--------------------------------------------------------
------------LAPQLYTVAAGACME---------GGSQYWCALEASQCNS------VI
GIVSPRPTLLF--------LFEQG--LKV-PVGKCTQPTDQGL-CTGHKSNCEG------
----------C---YETSGVCFEEQSQECTLEPHMLE-----------RNDDQSVDFATF
GQCYNPD------TNQNYCLWS-SDECSS---EHTWITPATSSMMK----NDDGMMTIGD
L-----------------------------------------------------------
------------------------------------------------------------
------------------------------------------------------------
------------------------------------------------------------
------CTCD-----KVLLGACVK--------------DDQFQCAVSSLSCD---EDSTY
WTAHDLREE-------YPQIDC------------------------RLCESFDMDASTPI
QMRQEAPS--------------------------------YTASSV---TVTSADPE--S
TSYMAPSGACVR--------------DGKFTCVLEKSQC---------------------
--ANAED-FVSAQQLEKDHQN----TPELSCLGQTNQ---VPVGKC--TLPT-------D
EGMCTG-HMSNC-----Q--------------------------GCYETSNVCFEGN---
--------------------SDDCTLQPT---QDSSQENIV--NFGVFGLCVNNDKQ---
-----EEHCLWSRSECASE---HEWLTPSV--------YI----------KDQART----
-------VADLCTCDKVVIGACVDD---DNENFVCAVSADSCD--TDSQYLGAKAL-RDE
HPHVDCRLCQDFE-LPKNVLL--QLSDSFSNHSAGSKPAQSD-DTSNNRKPQITKPTKYI
APSGACV-----------------------------------------------------
----KGTQYVCALEKTQCAGGWDYVSAYQLMSDDAHKNEPHASCLGEANNHVPVGQCTMP
EDEGICTSHPSGCQGCYDSSKICFQQDSEDCLLEPQQLVANNNNNNNEVNFAVFGQCINQ
D-TQQTHCLWSSNECSDQHEWLPPSLYLT--GDDMVDDVCTCEKVVIGAC-HQGDEFQCA
VSPDGCDDNSEYIMAKELRDINPNLDCRLCAEFDLPQNTELKLTHITTTPHASNDVXILT
HITTTPHASNNVVSPPATATVTSSAS-----------H-NNNNNNKVTTYVAPSGACVNS
MTQQYWCAFE--RTQCPEGSNFVSARQLE--SNWYQSSPVASC-----------------
-------------LGAAASVPVGKCTSTEDKGVC---TGHQSNCQGCYDSSEICFEGNH-
EECTLEPTVDANGFVNFAIFGLCIDQILGEQ-HCVWSSNECNAAHEWVTPAR-NLENNPK
---DL--------------------ANYCTCDKVVIGACRFG-NSNQFTCAVSEDACDSQ
STYIGGKELRDLDPTIDCRLCQAFEELPDLSKYNPKPAAGTPFNEFSNLKKKPTRAPNN-
------------PNYKPNDPIYKPQGQSGDKTIPDAHT-------------KPMENKEED
N-------------------KDQKG--------TIALVILTLVLFFGGFCLAIHKV--ER
KRRLRTAETEGLT-------------IDANGSAIMKAVPPPNAFKEKFHFSSFLPAINTS
ISSMSRKKKNDDMNERNIAPHREEGDADTPDIYPVQKKKFSMTSISSMIKKTSDEKESSN
EEENDDDILFDGISSYAPQMGYEPMT
>MMETSP0786-20121207|16962_1
------------------------------------------------------------
--MS--------------------------------------------------------
------------LAPQLYTVAAGACME---------GGSQYWCALEASQCNS------XI
GIVSPRPTLLF--------LFEQG--LKV-PVGKCTQPTDQGL-CTGHKSNCEG------
----------C---YETSGVCFEEQSQECTLEPHMLE-----------RNDDQSVDFATF
GQCYNPD------TNQNYCLWS-SDECSS---EHTWITPATSSMMK----NDDGMMTIGD
L-----------------------------------------------------------
------------------------------------------------------------
------------------------------------------------------------
------------------------------------------------------------
------CTCD-----KVLLGACVK--------------DDQFQCAVSSLSCD---EDSTY
WTAHDLREE-------YPQIDC------------------------RLCESFDMDASTPI
QMRQEAPS--------------------------------YTASSV---TVTSADPE--S
TSYMAPSGACVR--------------DGKFTCVLEKSQC---------------------
--ANAED-FVSAQQLEKDHQN----TPELSCLGQTNQ---VPVGKC--TLPT-------D
EGMCTG-HMSNC-----Q--------------------------GCYETSNVCFEGN---
--------------------SDDCTLQPT---QDSSQENIV--NFGVFGLCVNNDKQ---
-----EEHCLWSRSECASE---HEWLTPSV--------YI----------KDQART----
-------VADLCTCDKVVIGACVDD---DNENFVCAVSADSCD--TDSQYLGAKAL-RDE
HPHVDCRLCQDFE-LPKNVLL--QLSDSFSNHSAGSKPAQSD-DTSNNRKPQITKPTKYI
APSGACV-----------------------------------------------------
----KGTQYVCALEKTQCAGGWDYVSAYQLMSDDAHKNEPHASCLGEANNHVPVGQCTMP
EDEGICTSHPSGCQGCYDSSKICFQQDSEDCLLEPQQLVANNNNNNNEVNFAVFGQCINQ
D-TQQTHCLWSSNECSDQHEWLPPSLYLT--GDDMVDDVCTCEKVVIGAC-HQGDEFQCA
VSPDGCDDNSEYIMAKELRDINPNLDCRLCAEFDLPQNTELKLTHITTTPHASND-----
-----------VVSPPATATVTSSAS-----------HNNNNNNNKVTTYVAPSGACVNS
MTQQYWCAFE--RTQCPEGSNFVSARQLE--SNWYQSSPVASC-----------------
-------------LGAAASVPVGKCTSTEDKGVC---TGHQSNCQGCYDSSEICFEGNH-
EECTLEPTVDANGFVNFAIFGLCIDQILGEQ-HCVWSSNECNAAHEWVTPAR-NLENNPK
---DL--------------------ANYCTCDKVVIGACRFG-NSNQFTCAVSEDACDSQ
STYIGGKELRDLDPTIDCRLCQAFEELPDLSKYNPKPAAGTPFNEFSNLKKKPTRAPNN-
------------PNYKPNDPIYKPQGQSGDKTIPDAHT-------------KPMENKEED
N-------------------KDQKG--------TIALVILTLVLFFGGFCLAIHKV--ER
KRRLRTAETEGLT-------------IDANGSAIMKAVPPPNAFKEKFHFSSFLPAINTS
ISSMSRKKKNDDMNERNIAPHREEGDADTPDIYPVQKKKFSMTSISSMIKKTSDEKESSN
EEENDDDILFDGISSYAPQMGYEPMT
>MMETSP0786-20121207|19335_1
------------------------------------------------------------
--MS--------------------------------------------------------
------------LAPQLYTVAAGACME---------GGSQYWCALEASQCNS-----DXQ
TFVSARQLELYHQDQPSFSCLSQG--LKV-PVGKCTQPTDQGL-CTGHKSNCEG------
----------C---YETSGVCFEEQSQECTLEPHMLE-----------RNDDQSVDFATF
GQCYNPD------TNQNYCLWS-SDECSS---EHTWITPATSSMMK----NDDGMMTIGD
L-----------------------------------------------------------
------------------------------------------------------------
------------------------------------------------------------
------------------------------------------------------------
------CTCD-----KVLLGACVK--------------DDQFQCAVSSLSCD---EDSTY
WTAHDLREE-------YPQIDC------------------------RLCESFDMDASTPI
QMRQEAPS--------------------------------YTASSV---TVTSADPE--S
TSYMAPSGACVR--------------DGKFTCVLEKSQC---------------------
--ANAED-FVSAQQLEKDHQN----TPELSCLGQTNQ---VPVGKC--TLPT-------D
EGMCTG-HMSNC-----Q--------------------------GCYETSNVCFEGN---
--------------------SDDCTLQPT---QDSSQENIV--NFGVFGLCVNNDKQ---
-----EEHCLWSRSECASE---HEWLTPSV--------YI----------KDQART----
-------VADLCTCDKVVIGACVDD---DNENFVCAVSADSCD--TDSQYLGAKAL-RDE
HPHVDCRLCQDFE-LPKNVLL--QLSDSFSNHSAGSKPAQSD-DTSNNRKPQITKPTKYI
APSGACV-----------------------------------------------------
----KGTQYVCALEKTQCAGGWDYVSAYQLMSDDAHKNEPHASCLGEANNHVPVGQCTMP
EDEGICTSHPSGCQGCYDSSKICFQQDSEDCLLEPQQLVANNNNNNNEVNFAVFGQCINQ
D-TQQTHCLWSSNECSDQHEWLPPSLYLT--GDDMVDDVCTCEKVVIGAC-HQGDEFQCA
VSPDGCDDNSEYIMAKELRDINPNLDCRLCAEFDLPQNTELKLTHITTTPHASND-----
-----------VVSPPATATVTSSAS-----------HNNNNNNNKVTTYVAPSGACVNS
MTQQYWCAFE--RTQCPEGSNFVSARQLE--SNWYQSSPVASC-----------------
-------------LGAAASVPVGKCTSTEDKGVC---TGHQSNCQGCYDSSEICFEGNH-
EECTLEPTVDANGFVNFAIFGLCIDQILGEQ-HCVWSSNECNAAHEWVTPAR-NLENNPK
---DL--------------------ANYCTCDKVVIGACRFG-NSNQFTCAVSEDACDSQ
STYIGGKELRDLDPTIDCRLCQAFEELPDLSKYNPKPAAGTPFNEFSNLKKKPTRAPNN-
------------PNYKPNDPIYKPQGQSGDKTIPDAHT-------------KPMENKEED
N-------------------KDQKG--------TIALVILTLVLFFGGFCLAIHKV--ER
KRRLRTAETEGLT-------------IDANGSAIMKAVPPPNAFKEKFHFSSFLPAINTS
ISSMSRKKKNDDMNERNIAPHREEGDADTPDIYPVQKKKFSMTSISSMIKKTSDEKESSN
EEENDDDILFDGISSYAPQMGYEPMT
>MMETSP0786-20121207|26429_1
------------------------------------------------------------
------------------------------------------------------------
------------------------------------------------------------
------------------------------------------------------------
------------------------------------------------------------
------------------------------------------------------------
------------------------------------------------------------
------------------------------------------------------------
------------------------------------------------------------
------------------------------------------------------------
--------------------XCVR--------------DDNFVCAVSSDACG---KGEEY
VGARELSER---------NIDC------------------------RLCKDFDIPKDTTL
TLALPKRP--------------------------------PQP----------TIQK--V
TRYSTAAGACVN--------------DKEYVCALESAQC---------------------
--GDDYT-FVSARQLEFQYQN----TPVIQCLDEADA---VPMGQC--MQDL-------D
NDICTG-HYSNC-----Q--------------------------GCLETEDLCYQPN---
--------------------VENCALQPK-----DQGDGSI--NFATFGLCVNPALPDT-
-----NRHCLWSRQECPTE---DNWMTPNT--------WL----------DSEKLT----
-------VNDFCTCDKVXIGACR-----YNDQFICAISSDACD--YGSAYIGAKKL-TEE
LPDVDCRLCKEFD-LPKDLAL--TLIQR--------------------------------
------------------------------------------------------------
------------------------------------------------------------
------------------------------------------------------------
------------------------------------------------------------
------------------------------------------------------------
------------------------------------------------------------
------------------------------------------------------------
------------------------------------------------------------
------------------------------------------------------------
------------------------------------------------------------
------------------------------------------------------------
------------------------------------------------------------
------------------------------------------------------------
------------------------------------------------------------
------------------------------------------------------------
--------------------------
>Thalassionema-nitzschioides-L26_B-20140214|51313_1
------------------------------------------------------------
--MS--------------------------------------------------------
-------------SPTLFTVAAGACLS---------GGTQYYCALDANQCAS-----RDT
TFVSARQLEQFHKNQPAYSCLSQGLQNKI-PVGRCTLPNDENL-CTGHKSNCEG------
----------C---FETSGVCFESRSNKCTLEPTVTT-----------SN-EVVLDFATF
GACWNPD------TSEKHCLWS-SDECSS---EHTWLTPITTMMEETNNNDENNKVTVND
L-----------------------------------------------------------
------------------------------------------------------------
------------------------------------------------------------
------------------------------------------------------------
------CTCD-----KVLLGACIQ--------------GDDFTCAVSAEACD---SESSY
VSAKQLRDT------YEDKIDC------------------------RLCAEFDMPKTTEL
KLLTNDDD--------------------------------DTPSTA-NQVITSATAE--A
TEYTAPSGACVK--------------DGQYSCVLEKSQC---------------------
--ANEED-YVSPRILGLSHGG----KPEQSCLGQTNS---VPVGKC--TLPV-------D
DGICTS-HMSNC-----Q--------------------------GCYETANVCFEGN---
--------------------SADCTLQPTNVEEGDPSSGLV--NFATFGLCVNTETN---
-----DEHCLWSRSECAEE---HEWLTPSA--------YIHHDYHGGSSNKQQTTTTS--
-------VADLCTCDKVVIGACV-----SGQDFICAVSADACD--ASSQYKSGFEL-RNE
HPDIDCRLCTDFE-LPKNVML--QLSNT------AAAAAVDD-DTGD---VTIQPPTKYM
AASGACVNTNNDIPTTSGKTYVCALEHTQCAEGWDYVSARQLETVPQHQTKGACVNTNND
IPTTSGKTYVCALEHTQCAEGWDYVSARQLETVPQHQTKPYAVCLDETEVSVPVGQCTLP
QDLGVCTSHPSGCQGCFDGKEICFQQDSDSCLLEPK-----TQPDGTTVNFALFGECFNP
D-TSETHCLWEKDECAEEHDWRPPSTYLTGGGGDEVDDVCTCEKVVIGACQYGGDSFTCA
VSPDACDSESTYLGAKQLRDINPGIDCRLCDDFGLPQNAVLKL-----APHAANA-----
---ADPTQQSSSIDDTTTSAIIQSSSKPQQQQQLQGPQSAPTTTTTTTTYIAPSGACVSD
--SQYWCALE--KTQCPHDSVFLSARQLE---QMDGSSAVTTC-----------------
-------------LSSATEVPIGKCTAEQDQGVC---TGHQSNCQGCYETSGVCFEGNH-
DECKLEPTVDEGGFVQFAIFGLCIDQVLGEE-HCVWSASECNSAHEWVTPAR-NLERTHH
---NV--------------------QQYCTCDKVVIGACRFGDNLSQFTCAVSEDACDGD
SEYIGAKELRDLDPGIDCRLCESFDALPGMM------SGGG--------------GGNT-
------------NNFKPX------------------------------------------
------------------------------------------------------------
------------------------------------------------------------
------------------------------------------------------------
--------------------------
>Thalassiothrix-antarctica-L6_D1-20140214|3651_1
------------------------------------------------------------
------------------------------------------------------------
------------------------------------------------------------
------------------------------------------------------------
------------------------------------------------------------
------------------------------------------------------------
------------------------------------------------------------
------------------------------------------------------------
------------------------------------------------------------
------------------------------------------------------------
------------------------------------------------------XNIYSF
MSAYELESM------ASPPRVC------------------------KLCREGD-------
-----------------------------------------------------ASAK--T
HEHLVESGGCYLSSN---------KNDANFVCALESTDC---------------------
--SNPIM-FQSAAQMKV--------LGHVPCSVDDLIS--TTGGYCA------------S
VDGCTN-TAEAC------------------------------------TENSKFKQ----
--------------------RKSCTVHSN----LEDG------TTTHFGHCRRQGGMG--
-----GDRCVWSKSECDPG---FEMWNPAT---------K----------PQN-------
-------WFDNCNCEHVLTGACQSA---GGMDYHCAISAAGCG--SGETYIKSYELDLKT
KGTMVCHLCHTR------------------------------------------------
------------------------------------------------------------
------------------------------------------------------------
------------------------------------------------------------
------------------------------------------------------------
------------------------------------------------RPNAPTP-----
----------------------NAPT------------QYPTTAS---------------
-------------RATPT------------------LLPNFDSS----------------
-------------LDGTLT-----------------------------------------
--------------------GI--------------KSTTTSRG----------------
---------------------------------TVLGIVTGT------------------
------------------------------------------------------------
------------------------------------------------------------
---------------------------------ILGGIVLIGIVIF---------VTKKS
RRKQQRQQDIDVA------------ARQNNGA----------------------------
------------------------------------------------------------
--------------------------
>Thalassiothrix-antarctica-L6_D1-20140214|10675_1
------------------------------------------------------------
--MS--------------------------------------------------------
---------------SSFLVASGACI----------SEAQYWCALEKSACP------VGS
TFVTVRELEMNYKDTEAIECLYKAG-RSV-PMGQCTLPEDKGL-CTGDKSNCGG------
----------C---FETAGKCFEPNNGACTLEAEENE--------------DGSFNFAVF
GLCVDPSND----NNEGHCLWS-RNECPS---SYVWVTPHIWLEDT---------NNIED
F-----------------------------------------------------------
------------------------------------------------------------
------------------------------------------------------------
------------------------------------------------------------
------CTCD-----KVLTGACRY--------------GNDFECAVSEDACE---DASQY
IGAKALVDM-------EPSIIC------------------------HLCDGLDLPDDAYP
VTQDDQEEQIVEEENTVSNYQQ------------------PKDTSAYPENAISLPTQ--V
LSYLAAAGACVT--------------DDKYWCALEKSAC---------------------
--PVGST-FVSAKKLETEYAD----TPVIQCLDQAAS---LPMGQC--TLPV-------D
KGVCTG-NKSNC-----G--------------------------GCYETAGKCFEPN---
--------------------NGACTLEAT-----ESQDGNL--NFAVFGLCIDPKDES--
-----VGQCLWDRNECPPT---DVWVTPHV--------WL----------ENTP-D----
-------VEDFCTCDKVLTGACR-----YGNDIVCAVSADACE--DDSLYIGAKAL-FDM
NSSLTCRLCDDLN-LPNNASP--VPQQQ--------------------------------
------------------------------------------------------------
------------------------------------------------------------
------------------------------------------------------------
------------------------------------------------------------
----------------------------------------------QEQQQQQLT-----
-----------------------SSS-----------------EERK---TAAAGACVNN
--NEYWCALE--KTQCPPGSQFVSARILL---AEYQNTPVIGC-----------------
-------------LDEAVIVPMGRCTLPSDNGLC---TGHKSNCQGCFETLGVCFEPDSG
GACTLEATENQDGSLNFAAFGMCVNSNDPTRGHCLWSRNECPNTDTWVTPSR-RLDNTRS
SSPKV--------------------EDFCTCEKVLVGACRFD---NDFVCAVSEDSCDDE
SEYIGAQQLKDIAPSVDCRLCAAFNAPENLPIVPPQIV------------TSSTPAPQTE
TSSTPAPQIETSSTPAPQTET---SSTSAPTSLPTVQITPAP-LESTAPTLSPVILEPLE
APLESTLTRTAIPEQDISSKSSKGGRSGHIFVILTTSAFICIVAIMLVAW--------KV
EQRRRLSYDDEIC---------------YDDDQIIEPS----------------------
------------------------------------------------------------
-------------------------I
>Thalassiothrix-antarctica-L6_D1-20140214|14254_1
------------------------------------------------------------
------------------------------------------------------------
------------------------------------------------------------
------------------------------------------------------------
------------------------------------------------------------
---------------------------------------------------------VAE
F-----------------------------------------------------------
------------------------------------------------------------
------------------------------------------------------------
------------------------------------------------------------
------CTCD-----KVLVGACRY--------------GNDFVCAVSEDACE---DKSQY
IGAKALEDM-------KPAITC------------------------RLCDSLDLPDDAFP
TTQKQ-----LPKNNADSNYQQ------------------PKDSSV--ASSGSSPTK--V
LSYLAAAGACVTV-------------DDKYWCALEKTAC---------------------
--PVGSN-FVSARELEKEFQN----TPVIQCLYQAST---VPMGQC--TMPD-------D
KGLCTG-NKSNC-----G--------------------------GCFETAEKCFEPN---
--------------------NGACDLEAV-----ENNNGSI--NFAVFGLCVDPEDST--
-----EGHCLWSRDECPST---DIWVTPNS--------WL----------ETTS-N----
-------VAEFCTCDKVLVGACK-----YGNDFVCAVSEDACE--DKSQYIGAKAL-EDM
KPA---------------------------------------------------------
------------------------------------------------------------
------------------------------------------------------------
------------------------------------------------------------
------------------------------------------------------------
------------------------------------------------------------
------------------------------------------------------------
------------------------------------------------------------
------------------------------------------------------------
------------------------------------------------------------
------------------------------------------------------------
------------------------------------------------------------
------------------------------------------------------------
------------------------------------------------------------
------------------------------------------------------------
------------------------------------------------------------
--------------------------
>Thalassiothrix-antarctica-L6_D1-20140214|15122_1
-----------------------------------------AVSEDACEDSTQYIGAKAL
VDMSPSINCRLCDNLDLPDDAYPSTQQQITTQNNNVNNLQLLQTQQQITTQNNNANNQQQ
LQAQTNPRTPSTDEITVYSVVAGACV----------TNDRYWCALEKTECP------VGS
AFISARLLRSNFQNSPAIQCLDRA--DAV-PMGQCILPDDKGL-CTGEKSNCGG------
----------C---FETTEKCFEPNNGACTLEAVENS--------------DGSFNFPVF
GLCVNLEYP-----SEGHCLWS-NDECPS---SDIWATPNSWLETI---------PNVKD
F-----------------------------------------------------------
------------------------------------------------------------
------------------------------------------------------------
------------------------------------------------------------
------CTCE-----KVFIGACRY--------------GNEFVCAVSEDSCD---EDSEY
IGAKALDDM-------DISVNC------------------------RLCDSLDLPRNAIL
STEQP-----IAQSNIVNTAQ--------------------------------------K
KFYSVAAGACVTN-------------DDKYWCALEKTEC---------------------
--PVGSA-FVSARQLETEFNN----SPAIQCLDRAGA---VPMGQC--TMSD-------D
MGLCTG-HKSNC-----G--------------------------GCFETDETCFEPN---
--------------------NAECTLEAK-----ERNDGSI--DFALFGLCVNPAYPK--
-----QGHCLWSRDECPST---DIWITPNS--------WL----------ENIQ-D----
-------VDNFCTCDKVVIGACK-----YGEHFVCAVSQDACD--EGGIYIGAKAL-DDM
EATRDCRLCDSLD-LPQDAQL--ALQST--------------------------------
------------------------------------------------------------
------------------------------------------------------------
------------------------------------------------------------
------------------------------------------------------------
----------------------------------------------FSKTQQQTS-----
----------------------VIPT-----------------PVKKTYFSAAAGACVAS
DGDQYWCALE--KTECPVGSTFLSARQLQ---TEFKNSPGIQC-----------------
-------------VDGAGGIPLGQCTMSDDGGLX--------------------------
------------------------------------------------------------
------------------------------------------------------------
------------------------------------------------------------
------------------------------------------------------------
------------------------------------------------------------
------------------------------------------------------------
------------------------------------------------------------
--------------------------
>Thalassiothrix-antarctica-L6_D1-20140214|90476_1
------------------------------------------------------------
--XS--------------------------------------------------------
------------------------------------------------------------
------------------------------------------------------------
------------------------------------------------------------
--------------------------------TDIWVTPNSWLETT---------SNVAE
F-----------------------------------------------------------
------------------------------------------------------------
------------------------------------------------------------
------------------------------------------------------------
------CTCD-----KVLVGACKY--------------GNDFVCAVSEDACE---DSTQY
IGAKALVDM-------SPSINC------------------------RLCDNLDLPDDAYP
STKQQ-----ITTQNNNANNQQQFQKQSTXXXXXXXXXXXAITETV--NPGTTSAGQ--V
TVYSVAAGACVT--------------NDKYWCAFEKTAC---------------------
--PVGSN-FVSARKLRTNFQN----SPAIQCLDRANA---VPMGQC--TMPD-------D
KGLCTG-EKSNC-----G--------------------------GCFETAEKCFEPN---
--------------------NGACTLEAV-----ENSEGGF--NFPVFGLCVNLEYPS--
-----KGHCLWSNDECPSS---DIWATPNS--------WL----------ETIP-N----
-------VKDFCTCDQVFIGACR-----YGNEFVCAVSEDACD--EDSEYIGAKAL-DDM
DISVNCRLCDSFD-LPDDAYLSTQPQTQFMS------------EISS-------------
------------------------------------------------------------
------------------------------------------------------------
------------------------------------------------------------
----------------------------------------------------AGQKIYYS
VAPGAC----------------VTNNXILVCVFDLPDDAY-----LSTQPQTQFM-----
---------------------SEISS-----------------AGQKIYYSVAPGACVTN
--NKYWCVFE--KTKCPVGSTFVSARQLE---MNYKSSPAIQC-----------------
-------------LDRAADIQMGKCTLPTDKGIC---TGNKSNCGGCFESKEICFESNN-
AACALGAKESNDGSIDFPLFGLCVNPAYPKQGHCLWSRDECPSNDIWITPDS-WLERIQ-
---NV--------------------EDFCTCDKVVVGACRYG---DQFVCAVSKDACDEG
GEYIGAKALDDMEATVDCRLCDSLVLRQNVHKKPLGF-----------------------
------------------------------------------------------------
---------------------------------IITLFVLSVTFIAVLFVVKFMKLRKRN
KNRSRAADDEGLL-------------IDPDGSDIANESN-------------AQPAATIP
VD-----------DTDELDVN---------------------------------------
-----------------------KLI
>Thalassiothrix-antarctica-L6_D1-20140214|90487_1
XSTDIWVTPDSWLETTSNVEEFCTCDKVIVGACRYGSDFVCAVSKDACDDNTQYINAKAL
VDMSPPITCRLCDSLDLPDDAYPSTQQQITAKNNNEN------YQQQ--SQSSNVNIQQQ
PQTQPISGNPSAGQKIYYSVAPGACV----------LDEKYWCVLEKTKCP------VGS
SFVSAKQLQTKFKNSPAIECLERS--SDI-QMGKCTLPIEMAY-AQEIRTIAEV------
----------A---LQQTRYALNQTAQHVHLKQK--------------------------
------------------------------------------------------------
------------------------------------------------------------
------------------------------------------------------------
------------------------------------------------------------
------------------------------------------------------------
--------------------------------------KTQFVCAVSKDACD---EGGEY
IGAKALDDM-------EATVDC------------------------RLCDSLNLPQDAHL
ALQKTFLK--------------------------------PQQQQL--TSVIHASAQ--K
TYFSVAAGACVT--------------TDKYWCMLEKTEC---------------------
--PFGST-FVSARQLETEFKN----SPAIQCLDAAGS---VPLGQC--TMSD-------D
NGLCTG-DKSNC-----G--------------------------GCFETSGKCFEPN---
--------------------NAACTLEGK-----ENSDGII--DFALFGLCVNPAYPK--
-----QGHCLWSRDECPST---NIWITPDS--------WL----------KSIK-N----
-------VEDYCTCEKVVVGACR-----YGDQFVCAVSEDACD--EGGVYIGAKAL-DDM
EATVDCRLCDSLV-LRQNXAC--ALGAK--------------------------------
------------------------------------------------------------
------------------------------------------------------------
------------------------------------------ESNDGSIDFPLFGLCVNP
AYPKQGHCLWSRDECLSTDIWITPNSWLE--TIPNVEDFCTCDKVVVGAC-RYGNEFICA
VSEDACDEGGEYVGAKDLDDMEATVDCRLCDSLDLPENGYLTSMLHSLQMQQRLQ-----
-----------PHS--------KLPS-----------------QGLK---LAVAGACMSE
--DKYWCALE--KTQCPSGSGFISAIMLL---TQFKESPAINC-----------------
-------------IGQANTVSMGQCTLPSDNGLC---TGHKSNCQGCFETLGTCFDPDN-
GACTLKATEDQHDRFSFASFGLCVNPDDPKGGQCFWSKDECPRTDAWVTPTR-RLDENSC
TCDKVLIGACRIXTDAWVTPTRRLDENSCTCDKVLIGACRIG---NEFVCAVSKDACDDN
SEYIGAKRLKEIDSSINCRLCASFDVQENFSSFPLD------------------------
------------------DMQ---QLENS-----------WPEVLVT----LPAHLSSND
S--RYHTS-------------------------IIILSLLGVTLLATILFMELSKEDSRD
KTCTRAADYEGLV-------------IDPDGSILVSEPN-------------TNPDATSS
IN-----------DNQELEK----------------------------------------
-----------------------EIS
>Thalassiothrix-antarctica-L6_D1-20140214|90850_1
------------------------------------------------------------
--MN--------------------------------------------------------
----------------SFLVAAGACI----------GESQYWCALEASSCP------VGT
NFVSVRRLETDFKDTPAIRCLSQA--GNV-PLGQCTMPADNGI-CTGNKSNCGG------
----------C---FETIEECFEPNNGACTLEATENA--------------DGSLDFAVF
GICIDPANP-----SEGHCLWS-RDECPQ---TDTWITPNTWLEKA---------SDIED
FCTCEKVFVGACQYDTGFVCAVSADACEDESLYTSAKELLD-MDSANCRLCDSIDLSENE
FSI------------------SQQQTTQTV----------VSDDKK---PSDNTATVE--
-------------DSSLKQ------------------------------------PASFF
AGAGAC-----------------GACVNPADPNKGNCLWSRDECPPTDTWDPPSTMMDSA
SGIEDLCTCD-----KVIVGACRY--------------GNDFECAVSADACE---DESQY
IRAKELLEM-------ESPIDC------------------------RLCDSMDLPENAYP
STQQVQQN---DNDNDNGNYQQ------------------PKNKTL--TTDTPPQTQ--V
SSFLVGAGACMT--------------NDQYWCALEKTAC---------------------
--PVGSK-FVSARKLETDYKD----KPAIQCLNEAGY---VPMGQC--TLPE-------D
KDICTG-HRSNC-----I--------------------------GCFEQAGNCFEPN---
--------------------NGACSLEAT-----ENDDGSL--NFAVFGACVNPADPN--
-----KGNCLWSRDECPPT---DTWDPPST--------MM----------DSAS-G----
-------IEDLCTCDKVIVGACR-----YGNDFECAVSADACE--DESQYIRAKEL-LEM
ESPIDCRLCDRLEEFPENAYL--VPQQQSGN------------DVSN-------------
------------------------------------------------------------
------------------------------------------------------------
------------------------------------------------------------
------------------------------------------------------------
----------------------------------------------SEDSVQQLS-G---
--------SNVSNS--------EDSA-----------------PQLK---TAAAGACVKD
--DEYFCALE--KSQCPPESEFVSARRIL---TEFTDSPILDC-----------------
-------------LNNAISVSMGQCTLPSDDGLC---TGHMSNCQGCFEMTDLCFEYDN-
DDCSLEAVVDENGDLNFAAFGLCVDPNDPKEGYCLWSRNECPSTDTWVTPSR-YEKSY--
---NI--------------------EDFCTCDKVLIGACRFG---DAFVCAVSEDSCDDD
SVYISAREFRDINPTSDCRLCESFTVPEDYSFVPEDY---------SFVPEDSTAAPED-
------------STAAPEDSY---QQQNTPTTMPIQNTSPKPEVVNTSGSSIPKDLKSNN
A--QEDLSANAQTQASSLKKPSKKG--------IVVLCILGVMALSVLIW--------RV
ERRRRRGGFSEFSG------------DEYSDDQIIKSSW---------------------
------------------------------------------------------------
-----------------------ELM
```
