## Supplementary material for "Proximity proteomics in a marine diatom reveals a putative cell surface-to-chloroplast iron trafficking pathway": Figure 7-figure supplement 2-source data 1

```
>XP_002183604.1Phaeodactylum_tricornutum_Phatr3_J54986
-------------------------MQ---------------------------------
------------------------------------------------------------
------------------------------------------------------------
------------------------------------------------------------
------------------------------------------------------------
--------------------------------------------IIHTNLVHEHWSTSMK
QHLSLLILFSCLRAAFSV---------ERLCSN---------------------------
---------PDTGVFIGLAVDEKVYVSVPGGPDPD-------------------------
-----------TGKIQSWNLVDE----------------DSIGPSHSFTGR---------
-------------YLQVVPDEGRVYPSR--------------------GEH---------
LTDL-KQL--------------------ENN-SPYVAFRLDVSKE--------GAGWHTL
FLRWTGGDTVGGGDSVFVSLHSLS-----------KSKSAIAGHRSLKPLKVPIDSTFRN
FAGCCYD-MQTHACPCQKSQP----------------------TNETCP-----------
--NYIVRE--EAAKFGAQCSVGPGVMEFVDSPQWYLYAGQE---------VGNVMDFD-A
EPWDATCEAEGSDTADSGRDYASWNI-PKGE-FELRIYAREDGTAVDAIYIAGPNGKA-P
GL-----------------LQKFGVGDSTI-----CTRSGSSGLG---------------
------------------------------------------------------------
------------------------------------------------------------
-------------------------SALRTSGFI--------------------------
------------------LLIAGVVLGAL-------------------------------
------------------------------------------------------------
------------------------------------------------------------
------------------------------------------------------------
------------------------------------------------------------
------------------------------------------------------------
--------------------------------------------------------VAVA
------------------------------------------------------------
------------------------------------------------------------
--------------------------------KTDQGSAAMHE-----------------
--------VL--------------------------------------------------
------------------------------------------------QHISQRRVPN--
------------------------------------------------------------
------------------------------------------------------------
------------------------------------------------------------
------------------------------------------------------------
------------------------------------------------------------
-----------------------------PSVSSDGIM----------------------
------------------------------------------------------------
------------------------------------------------------------
-------------------------------------N-TYSELRLQDTI----------
------------------------------------------------------------
------------------------------------------------------------
------------------------------------------------------------
------------------------------------------------------------
------------------------------------
>VEU40136.1Pseudo_nitzschia_multistriata
-------------------------MR---------------------------------
------------------------------------------------------------
------------------------------------------------------------
------------------------------------------------------------
-----------------------------------TATTSLAARV---------------
----------------------------------------VRGTTLCLLLASSPWTLAAK
A------------KAPAR---------KSLCAN---------------------------
----------AAGIFVGLATDEDAYVSVAGEATEGDXDGGG-------------------
----------EGYPSQKWELTAD---SPA------GRGEAPAGPQHSYDRR---------
-------------FLQVLPDVGRSYPGR--------------------GRH---------
LQKA-SQLLE--------PDSATTNSAAESN-SPFVSFLLEVEKG--------REGIHTL
FLRWTGGDTVGGGDSLYVVLYKRSKKRSTSSTXRNXNIELVHGQQTVKPSVVPIDAGMSK
YAGCCYD-PVTHACPCYATKPE---------------------SNSTCP-----------
DNYFIDRS--RAANFGVQCLVGGGAYTIIPSPEWYLYAGQE---------QGDVMDFD-S
EPWDVTCEADGSNTLDSGHDFPSWNL-EKGS-YELRIYAREDGTALDGIYVAGPGGRA-P
AV-----------------AKRYARGDSTL-----CPERSAKQAV---------------
------------------------------------------------------------
----------------------ASWAL---------------------------------
----------------------------ASSGVL--------------------------
------------------LLLGLVAAWXS-------------------------------
------------------------------------------------------------
------------------------------------------------------------
------------------------------------------------------------
------------------------------------------------------------
------------------------------------------------------------
------------------------------------------------------------
------------------------------------------------------------
------------------------------------------------------------
--------------------------------SSPGGREALGA-----------------
--------VL--------------------------------------------------
------------------------------------------------RKPAQAV-----
------------------------------------------------------------
------------------------------------------------------------
------------------------------------------------------------
------------------------------------------------------------
------------------------------------------------------------
------------------------------------------------------------
------------------------------------------------------------
------------------------------------------------------------
---------------------------------------RYVYVESA-------------
------------------------------------------------------------
------------------------------------------------------------
------------------------------------------------------------
------------------------------------------------------------
------------------------------------
>OEU11326.1_Fragilariopsis_cylindrus
-------------------------MI---------------------------------
------------------------------------------------------------
------------------------------------------------------------
------------------------------------------------------------
------------------------------------------------------------
--------------------------------------------ILIIVVVDVDGSSTTN
S-----------KSNNNS---------KELCVD---------------------------
----------DHGVFIGLATDEDAYTSVSGSVGTE-------------------------
----------VDSIPQSWILTST---------------TDGDGPKNSYDGQ---------
-------------FLQVLPDSGRTYPTSKST-------GGSGGGGHGHGGHD-------A
LTDP-NVL--------------------EGD-SPFVSFQFKVTKDKKGNNGGGGEGIHTL
FIRWTGGDTVGGGDSFFVVLYKLPKNKR-------KSKELIHGQQTVKPAVVPIDAGMSK
YAGCCYD-MVTHACPCYSVQPT---------------------SNVTCP-----------
--YFIDRT--RASESGIQCSVGGGAMVIIKHPLWYLFAGQE---------DGDIMDFD-S
EPWDVTCEADGSSTKDSGHDFPSWVL-DHGS-YELRLYAREDGTALDGIYIAGPNGDA-P
LI-----------------SKRYTKGGSSF-----CQEESFFSSV---------------
------------------------------------------------------------
--------------L---------------------------------------------
--------------------------FVSSISIIS-------------------------
----------------VFAIVGSIIYYIY-------------------------------
------------------------------------------------------------
------------------------------------------------------------
------------------------------------------------------------
------------------------------------------------------------
------------------------------------------------------------
----------------------------------------------------------NY
------------------------------------------------------------
------------------------------------------------------------
--------------------------------TDGQGKDILST-----------------
--------VL--------------------------------------------------
------------------------------------------------SKPAQAV-----
------------------------------------------------------------
------------------------------------------------------------
------------------------------------------------------------
------------------------------------------------------------
------------------------------------------------------------
------------------------------------------------------------
------------------------------------------------------------
------------------------------------------------------------
---------------------------------------RYVYVET--------------
------------------------------------------------------------
------------------------------------------------------------
------------------------------------------------------------
------------------------------------------------------------
------------------------------------
>XP_005784603.1Emiliania_huxleyi
------------------------------------------------------------
------------------------------------------------------------
------------------------------------------------------------
------------------------------------------------------------
------------------------------------------------------------
----------------------------------------------MLAMLHLHSVASPP
P-----------------------PPQPVLCPS---------------------------
----------KGGTISGLGSDEKHIVRLPADA----------------------------
-----------PTNQEKWMLTND------------------SKIKGSFTGE---------
-------------YLQVLPDDRDEYNDI--------------------------------
-YGQ-GSF----------------------T-MTGLDFAFTVE----------KTGMHTL
FLRWAGGDMGGGSDSLYAVVRRD------------DTDAIVPGPDMFKPKRIGIADNPGQ
YLGCCYH-HATHECPCYTPDM----------------------RPESCE---------EE
GGYWAEAA--GAKRWGATCIAPKGEMEAVRKPLWYLFAGQDPDHESGAGAQSTLMDFD-S
PPWDSTCEAASTATKDSGMDFAQWQL-KAGDIYHLVLYPREDGTAVDAFQLVPPGGTP-P
AR-----------------DTRLKPGDTTLD----CPGGPRFTSP-VDSPGADVKHHEHD
KAGWGHRGDG--------DANLKCGACLEPLTDLSKCPTPEQLFAMPTCDNV-TEGEMCE
ADGECGTD----------------------------------------------------
----------------------SGGGVNVAALVVS-------------------------
-----------------LLLVAALLAGYV-HLSRKT------------------------
------------------------------------------------------------
------------------------------------------------------------
------------------------------------------------------------
-------------HGGAVVL----------------------------------------
------------------------------------------------PWNW--------
--------------------------------------------------------HKVT
RTGA----------------AHS-------------------------------------
------------------------------------------------------------
--------------------------------ADPIVRSCVSTVYAAPYAAPSCPLSTAA
VPSAASATALPAAGAGG-------------------------------------------
-ATTYGLAR--------------------------------------DVRVAPA------
------------------------------------------------------------
------------------------------------------------------------
------------------------------------------------------------
------------------------------------------------------------
------------------------------------------------------------
------------------------------------------------------------
------------------------------------------------------------
------------------------------------------------------------
------------------------------------------------------------
------------------------------------------------------------
------------------------------------------------------------
------------------------------------------------------------
------------------------------------------------------------
------------------------------------
>Aureococcus-anophagefferens-CCMP1850-20130821|139661_1
------------------------------------------------------------
------------------------------------------------------------
------------------------------------------------------------
------------------------------------------------------------
-----------------------------------XRH----------------------
------------------------------------------THMRALLVVALGVVAANV
DDRIGDILD---RRLSSP---------QDLCPS---------------------------
--------SAHGGSFIGLVVDDVYTVRAPQ------------------------------
-----------DGSPERWELVDE------------TTVTEDKRVANSFCGV---------
-------------YLQVLPDDGDDYNSV--------------------------------
-FGP-KSF----------------------V-WTAVEFKLRVP----------EKGTYTL
FARWFGGDVVGGGDSFYVLVAD-------------AAGNVVEGAPTWKEKKVPIDETPGA
FSGCCYD-TSTHACPCSTELEV------------------D--GKQACE---------DS
EGYWVATA--DAAKWGATCVAGEGLMEPM-APLWYEFAGQE---------YGNVMDFD-S
EPWDATCEAQGTGTADSGRDEATWEL-EAGT-YTMKFYPREDGTALDAIYVAPFGASP-P
E------------------GLVLAEGQSST-----CPKSASSSSS---------------
------------------------------------------------------------
----------------------SSSG----------------------------------
----------------------GARAWSVLGSVVL-------------------------
----------------VVALVVLVGLAVS-------------------------------
------------------------------------------------------------
------------------------------------------------------------
------------------------------------------------------------
------------------------------------------------------------
------------------------------------------------------------
------------------------------------------------------------
------------------------------------------------------------
------------------------------------------------------------
------------------------------------------------------------
------------------------------------------------------------
------------------------------------------------------------
------------------------------------------------------------
------------------------------------------------------------
------------------------------------------------------------
------------------------------------------------------------
------------------------------------------------------------
------------------------------------------------------------
------------------------------------------------------------
------------------------------------------------------------
------------------------------------------------------------
------------------------------------------------------------
------------------------------------------------------------
------------------------------------------------------------
------------------------------------------------------------
-------------HPX--------------------
>MMETSP1447-20131203|3028_1
---------II--------------MA---------------------------------
------------------------------------------------------------
------------------------------------------------------------
------------------------------------------------------------
------------------------------------------------------------
------------------------------------------PSIANLIVISLTVFQGLT
H-----------HIDAKQ---------QHLCAD---------------------------
----------KSGIFLGLAIDENSYKSILGSELVEDTSEHEHGHNHTGWGGHNHTGGGTH
NHTHGNHTFARSGPPQQWVLTDK----------------GSTGPKNSYGGR---------
-------------YLQVLPDIGRTYPSG-------------------HGKH---------
LKSV-NDL--------------------EGE-SPYLSFRLRVEKG--------GEGWHTL
FARWTGGDDFGGGDSFYVVMK--------------QKGNIIPGQRTVKPSVVPIDSGIIT
FAGCCYN-ELTHACPCHHFKP----------------------DENTCP-----------
DRDFLPVE--RAVRYDKQCVVGEGMMDIVKAPQWYLFSGQE---------DATAMDFE-E
EPWDTTCEANGSNTADSGHDFPSWNL-EKGD-YELRVYAREDGTAFDGIYIAGPDGVA-P
GI-----------------THTYNTGDSTL-----CPRSSMGVFK---------------
------------------------------------------------------------
------------------------------------------------------------
-----------------------------TIGIFV-------------------------
-----------------LVGVGLVGLVAF-------------------------------
------------------------------------------------------------
------------------------------------------------------------
------------------------------------------------------------
------------------------------------------------------------
------------------------------------------------------------
----------------------------------------------------------LT
------------------------------------------------------------
------------------------------------------------------------
--------------------------------ITDQGQEVTHQGRLIIN-----------
-------RVF--------------------------------------------------
-----------------------------------------------HSNSAQDSIR---
------------------------------------------------------------
------------------------------------------------------------
------------------------------------------------------------
------------------------------------------------------------
------------------------------------------------------------
------------------------------------------------------------
------------------------------------------------------------
------------------------------------------------------------
---------------------------------------HYEQMEQLDVN----------
------------------------------------------------------------
------------------------------------------------------------
------------------------------------------------------------
--------------------------YL--------------------------------
--------------PQAS------------------
>MMETSP1165-20131217|6653_1
-----------------------XAVSEVTQ-----------------------------
------------------------------------------------------------
------------------------------------------------------------
------------------------------------------------------------
------------------------------STWLGVRE----------------------
------------------------------------------------------------
---------------------------MKLCAL---------------------------
---------AATKAFVALVYDEVHEVIAPVD-----------------------------
-----------PSSPERWVKVVA-------------ATASSERVEHSFGGV---------
-------------YLQVLPDDGDDYNEA--------------------------------
------DF----------------------T-QTYISFDLSVK----------SEGVHTL
YVRWAGGDVVGGGDSLYAVVAR-------------PDGTFVPGLATVREATRPIEKS--E
FVGCCYD-YATHACPCAPLES--------------------------CE-----------
TGHFVSAH--EAAQFGAQCAVGRGVVERVEAPRFYEFAGGV-----------NQMDFD-A
EPWDVACEAEATGPHDSGRDAAQWDL-GVGD-YQLRFYAREDGTAFDSFYLAGPGDPG-P
AL-----------------DFRLAPGNSSL-----CPPTTHTHSS---------------
------------------------------------------------------------
----------------------HRVSS---------------------------------
----------------------------LSTPVLS-------------------------
----------------VLVVISIVGAAAA-------------------------------
------------------------------------------------------------
------------------------------------------------------------
------------------------------------------------------------
------------------------------------------------------------
------------------------------------------------------------
----------------------------------------------------------LF
------------------------------------------------------------
------------------------------------------------------------
--------------------------------LSDPARRFFRRA----------------
--------VF--------------------------------------------------
---------------------------------------------RGSARSPTSA-----
------------------------------------------------------------
------------------------------------------------------------
------------------------------------------------------------
------------------------------------------------------------
------------------------------------------------------------
------------------------------------------------------------
------------------------------------------------------------
------------------------------------------------------------
------------------------------------AQTTYVEMGPSDDSRELNT-----
------------------------------------------------------------
------------------------------------------------------------
------------------------------------------------------------
------------------------------------------------------------
--------------PLA-------------------
>MMETSP1166-20130328|11064_1
------------------------------------------------------------
------------------------------------------------------------
------------------------------------------------------------
------------------------------------------------------------
-----------------------------------RRR----------------------
------------------------FDL---------------------------------
---------------------------HQQLADGAAVRERGGVLRGAG------------
-----GGSRPRGGPFV--------FERAAGDV----------------------------
------------GRGDR------------------LGAVAGEEDANSFAGV---------
-------------YLQVLPDDADSYNDV--------------------------------
-STE-GSF----------------------T-QTYVSFDIRVEEEAE------KEGIHTL
FLRWSGGDVVGGGDSLYAVMVDK------------EEGSFVPGLATVRDATVAIEGT--Q
YSGCCYDAAASHECACVSDLSV-------------------------CS----------P
PTVAVDRV--SAQGFGAQCPAGRGQVDRVPAPLWYEFAG------------GNVLDFD-A
EPWDVKCEAQGTGPADSGRDAAQWDL-TRGT-YELRLYPREDGTAFDAFYLAGPSADA-P
RS-----------------DLRLSKGASTV-----CFGPPPPQEA---------------
------------------------------------------------------------
----------------------PSQKKND-------------DDD---------------
----------------------ESSSSGLVVGLIF-------------------------
----------------GLIAVVLTAAAVV-------------------------------
------------------------------------------------------------
------------------------------------------------------------
------------------------------------------------------------
------------------------------------------------------------
--------------------------------------------------F---------
------------------------------------------------------------
------------------------------------------------------------
------------------------------------------------------------
-----------------------------------RGRLLVTAA----------------
------------------------------------------------------------
------------------------------------------------------------
------------------------------------------------------------
------------------------------------------------------------
------------------------------------------------------------
------------------------------------------------------------
------------------------------------------------------------
----------------------------GPSL---GLLT---------------------
------------------------------------------------------------
------------------------------------------------------------
----------------------------------TDEASSYLEMEMIASKDD--------
------------------------------------------------------------
------------------------------------------------------------
------------------------------------------------------------
------------------------------------------------------------
--------------PNAAMM----------------
>MMETSP0164_2-20130417|41381_1
--------------------XRLGTLACILI-----------------------------
------------------------------------------------------------
------------------------------------------------------------
-------------------------------------------------------DCG--
-------------------------------ITSNAR-----------------------
-------------------------------------------PMVTRTLLRLLCASALV
H-----------AVRSAP---------LTHCAN---------------------------
----------PAGAFIGLVADQAYTLRLPPDA----------------------------
-----------PGNPERWALVTE---ATS------KSQHGQEPAVGSFTGT---------
-------------YVQALPDDRDTYNNI--------------------------------
-YGA-GSF----------------------TPLTGLDFYFYVT----------EPGMHTL
FLRWTGGDTAGGGDSLYAVMRDA------------DTDLIVAGKPTFKPKLVPIMEAP-N
VAGCCYH-HQTHACTCFATEQE------------------K--VPGVCD-----------
--AWQASD--KATRFGAQCPAGEGQMEAVPSPRWYLYAGQA---------VGNVMDFN-A
EPWDATCEAEGVGTADTGLDFAAWDL-PTGK-YRLVFYPREDGTAVDAFYLAGPNTPP-P
PQ-----------------DLRLQLGDSTVD----CKGATKPASK-VSSG--LWVTDKKD
APGWGYRSKPVQGADASAAAGGACGICLVPV-EPSECPSGEELLQMQTCDLV-GPNELCE
ADGECGTNIRLNNC---DSP--PSTDLAAGNVGE-RTRRMR-QNDVYRRMTPK-------
-------------------ECEAANAHGLGGGVVA-------------------------
----------------LLVLLALGGMAGI-------------------------------
------------------------------------------------------------
------------------------------------------------------------
------------------------------------------------------------
------------------------------------------------------------
------------------------------------------------------------
-------------------------------------------------------VVCVY
KRGAI-------------------------------------------------------
------------------------------------------------------------
--------------------------------AGSLGKAIQGTR----------------
----VSAPISGTTSMNA-------------------PMVNPSP----------------M
EAA-----------------------------------------GYVRRDDXAALRPSSW
K------------------------YLDPY------------------------------
------------------------------------------------------------
--------------------------------VRVKVSLSVTSS----------WRCLYR
L------------RPRGGGA----------------------------------------
-----------EVGRCR-----------------QHDCSRAPRASR----LAIASRHLAS
DPHLS----------------------SDPRLSSDGV-----------------------
------------------------------------------------------------
------------------------------------------------------------
----------------------------------SSSPSSHSCMPACPHATLSSK-----
------------------------------------------------------------
------------------------------------------------------------
----------------------------------------RPPQRAT-------------
------------------------------------------------------------
--------------PRS-------RPAPVTHL----
>MMETSP1442-20131203|33731_1
------------------------------------------------------------
------------------------------------------------------------
------------------------------------------------------------
------------------------------------------------------------
------------------------------------------------------------
------------------------------------------------------------
------------------------------------------------------------
------------------------------------------------------------
------------------------------------------------------------
------------------------------------------------------------
------------------------------------------------------------
----------------------------------------------LKPKVVPISSGITD
YAGCCYN-PNTHACPCYDQWR----------------------SETDCH-----------
--NFIDRN--RAAEMRVQCPVGHGVTEFVHDPQWYLYAGQD---------VGNSKDFN-S
EPWDVTCEAEGDNTVDSGKNFASWYL-MPGR-YDLRIYGREDGTALDAIYVAGPKAET-P
II-----------------GLTYNEGDSTL-----CKKYEKYEKP---------------
------------------------------------------------------------
----------------------KRRKRR--------------------------------
----------------------------FMISMGF-------------------------
-----------------LSAFGVLGFALY-------------------------------
------------------------------------------------------------
------------------------------------------------------------
------------------------------------------------------------
------------------------------------------------------------
------------------------------------------------------------
--------------------------------------------------------IK--
------------------------------------------------------------
------------------------------------------------------------
--------------------------------FTERGQDLTHQAS---------------
-------MVVGSFATND------------------VP-----------------------
----------------------------------------------LRARSQYAPMHNDG
--------------------------IDPI------------LFVA--------------
--------------DDVAIP---------------RNTNKS-------------------
------------------------------------------------------TLCTYQ
-------------STTTTKISHV------------------------ITCTL--------
-----------LMKKCX--------LTKCITEPAFSDR-------------VLIVRHGVG
QPK------DALL------------------ILHDGLIR---LREFR-------------
--------------HARVADRCLHDIQEGPQTVGIQGGSEAV------------------
DDLAI-------------HHHVHCVGEWL-------------------------------
---------------------------------QQRGRHVLDDLELHEGQVEQHHLGAAH
E------------------RDE------------------------GRREQDLVGGDVA-
------------------------------------------------------------
-----------------------------------RAGCRRPQADSEMQQWNLRQQHGRV
AWLADVVGLLGLDNEAVGCLQR----HL-GMDVGIADSTD---HRLLMALHLRQPIHDLR
ILPA---------QPRALLFVILLHECIVHHLDSIR
>MMETSP1174-20130828|20643_1
------------------------------------------------------------
------------------------------------------------------------
------------------------------------------------------------
------------------------------------------------------------
------------------------------------------------------------
------------------------------------------------------------
------------------------------------------------------------
------------------------------------------------------------
----------RADNSEGWLMVTE--------------NDDEDGIKNSFTGM---------
-------------FAQVLPDNRDTYNSI--------------------------------
-YTA-RDL---------------------NT-LASLSFRFRAA----------RSGTHTL
ALRWTGGDTVGGGDSLYVAMHEENEDVPEDD---WQSYDVKPGLSTWKPAVLPISNT--D
FGGACYD-MQTHATPCYMANT----------------------SVPDCA-----------
--YWIERE--RAEEIGVMCTVGDGTTTLVNDPEWFLFAGQA---------YGNVMDFD-S
EPWDTSCESMGTGTKDTGLDLAQWDL-EAGKLYDMSFYPREDGTALDAVYIAGPDSAP-P
AQ-----------------GFRLSAGDSTV-----CPHQDTDDDG---------------
------------------------------------------------------------
----------------------SSSKMKSKN-----------------------------
-------------------GGGGGIKAGAVVGIIF-------------------------
----------------GVMFAIAMGLGFA-------------------------------
------------------------------------------------------------
------------------------------------------------------------
------------------------------------------------------------
------------------------------------------------------------
--------------------------------------------------MW--------
--------------------------------------------------------YFKF
------------------------------------------------------------
------------------------------------------------------------
--------------------------------KIPFSENSWWPS----------------
------------------------------------------------------------
-----------------------------------------------SSSEGGAEMGET-
------------------------------------------------------------
------------------------------------------------------------
------------------------------------------------------------
------------------------------------------------------------
------------------------------------------------------------
------------------------------------------------------------
-----------------------------STQVPV-------------------------
------------------------------------------------------------
----------------------------------STSQSLYKKLD---------------
------------------------------------------------------------
------------------------------------------------------------
------------------------------------------------------------
------------------------------------------------------------
--------------PSEVGII---------------
>Ditylum-brightwellii-GSO103-20131123|7205_1
------------------------------------------------------------
------------------------------------------------------------
------------------------------------------------------------
------------------------------------------------------------
------------------------------------------------------------
------------------------------------------------------------
------------XKKKKS---------QPLCPN---------------------------
----------DSGAFVGLAVDENAYEHIPGSLFAGNKEN---------------------
----------APSGEQQWILTDE----------------KPDGPKNSFAGK---------
-------------YLQVLPDIGRTYPTW--------------------GEHH-------I
IKSP-DEL--------------------KGN-SPYVSFTLHVTKE--------TAGWHIL
FVRWTGGDTVGGGDSMYITMHKIKG----------KKRPIVTGQKTIKPAVAPIESTAYK
YAGCCYD-SITHACPCHEAKPE---------------------DTSMCP-----------
--DFIETE--RASKYGAQCPVGPGIMDIIQGPKWYLYAGQE---------MGNVMDFD-S
EPWDATCEAEGSNTRDSGENFPSWDL-EKGD-YELRIYAREDGTALDAIYIAGPGAEA-P
NS-----------------TIHFTEGDSTI-----CQAKKSFTWL---------------
------------------------------------------------------------
--------------Y---------------------------------------------
----------------------------VSLAVTF-------------------------
-----------------ALTIAFFT-----------------------------------
------------------------------------------------------------
------------------------------------------------------------
------------------------------------------------------------
------------------------------------------------------------
------------------------------------------------------------
------------------------------------------------------------
------------------------------------------------------------
------------------------------------------------------------
--------------------------------LNEIGRDFSHS-----------------
--------VMGYFGMDK-------------------------------------------
----------------------------------------------YHSNAVHDALGEY-
------------------------------------------------------------
------------------------------------------------------------
------------------------------------------------------------
------------------------------------------------------------
------------------------------------------------------------
------------------------------------------------------------
------------------------------------------------------------
------------------------------------------------------------
--------------------------------------DRFSRLEEVY------------
------------------------------------------------------------
------------------------------------------------------------
------------------------------------------------------------
------------------------------------------------------------
------------------------------------
>Ditylum-brightwellii-GSO104-20131105|14153_1
------------------------------------------------------------
------------------------------------------------------------
------------------------------------------------------------
------------------------------------------------------------
-----------------------------------XSRLHSEPSA--TKM----------
-----------------------------------------WRPFSLLKLLILIHAFQFS
L-----------GKKKKS---------QTLCPN---------------------------
----------DSGAFVGLAVDENAYEHIPGSLFAGNKEN---------------------
----------APSGEQQWILTDE----------------KPDGPKNSFAGK---------
-------------YLQVLPDIGRTYPTW--------------------GEHH-------I
IKSP-DEL--------------------KGN-SPYVSFTLHVTKE--------TAGWHIL
FVRWTGGDTVGGGDSMYITMHKIKG----------KKRPIVTGQKTIKPAVAPIESTAYK
YAGCCYD-SITHACPCHEAKPE---------------------DTSMCP-----------
--DFIETE--RASKYGAQCPVGPGIMDIIQGPKWYLYAGQE---------MGNVMDFD-S
EPWDATCEAEGSNTRDSGENFPSWDL-EKGD-YELRIYAREDGTALDAIYIAGPGAEA-P
NS-----------------TIHFTEGDSTI-----CQAKKSFTWL---------------
------------------------------------------------------------
--------------Y---------------------------------------------
----------------------------VSLAVTF-------------------------
-----------------ALTIAFFT-----------------------------------
------------------------------------------------------------
------------------------------------------------------------
------------------------------------------------------------
------------------------------------------------------------
------------------------------------------------------------
------------------------------------------------------------
------------------------------------------------------------
------------------------------------------------------------
--------------------------------LNEIGRDFSHS-----------------
--------VMGYFGMDK-------------------------------------------
----------------------------------------------YHSNAVHDALGEY-
------------------------------------------------------------
------------------------------------------------------------
------------------------------------------------------------
------------------------------------------------------------
------------------------------------------------------------
------------------------------------------------------------
------------------------------------------------------------
------------------------------------------------------------
--------------------------------------DRFSRLEEVY------------
------------------------------------------------------------
------------------------------------------------------------
------------------------------------------------------------
------------------------------------------------------------
------------------------------------
>Ditylum-brightwellii-GSO105-20130911|85553_1
------------------------------------------------------------
------------------------------------------------------------
------------------------------------------------------------
------------------------------------------------------------
-------------------------------------RLHSQPSA--TKM----------
-----------------------------------------WRPFSLLKLLILIHAFQFS
L-----------GKKKKS---------QPLCPN---------------------------
----------DSGAFVGLAVDENAYEHIPGSLFAGNKEN---------------------
----------APSGEQQWILTDE----------------KPDGPKNSFAGK---------
-------------YLQVLPDIGRTYPTW--------------------GEHH-------I
IKSP-DEL--------------------KGN-SPYVSFTLHVTKE--------TAGWHIL
FVRWTGGDTVGGGDSMYITMHKIKG----------KKRPIVTGQKTIKPAVAPIESTAYK
YAGCCYD-SITHACPCHEAKPE---------------------DTSMCP-----------
--DFIETE--RASKYGAQCPVGPGIMDIIQGPKWYLYAGQE---------MGNVMDFD-S
EPWDATCEAEGSNTRDSGENFPSWDL-EKGD-YELRIYAREDGTALDAIYIAGPGAEA-P
NS-----------------TIHFTEGDSTI-----CQAKKSFTWL---------------
------------------------------------------------------------
--------------Y---------------------------------------------
----------------------------VSLAVTF-------------------------
-----------------ALTIAFFT-----------------------------------
------------------------------------------------------------
------------------------------------------------------------
------------------------------------------------------------
------------------------------------------------------------
------------------------------------------------------------
------------------------------------------------------------
------------------------------------------------------------
------------------------------------------------------------
--------------------------------LNEIGRDFSHS-----------------
--------VMGYFGMDK-------------------------------------------
----------------------------------------------YHSNAVHDALGEY-
------------------------------------------------------------
------------------------------------------------------------
------------------------------------------------------------
------------------------------------------------------------
------------------------------------------------------------
------------------------------------------------------------
------------------------------------------------------------
------------------------------------------------------------
--------------------------------------DRFSRLEEVY------------
------------------------------------------------------------
------------------------------------------------------------
------------------------------------------------------------
------------------------------------------------------------
------------------------------------
>MMETSP1062-20121207|2914_1
------------------------------------------------------------
------------------------------------------------------------
------------------------------------------------------------
------------------------------------------------------------
------------------------------------------------------------
-----------------------------------------------------------X
L-----------GKKKKS---------QPLCPN---------------------------
----------DSGAFVGLAVDENAYEHIPGSLFAGNKEN---------------------
----------APSGEQQWILTDE----------------KPDGPKNSFAGK---------
-------------YLQVLPDIXENLSNL--------------------GGTS-------Y
YKKPRDEL--------------------KGN-SPYVSFTLHVTKE--------TAGWHIL
FVRWTGGDTVGGGDSMYITMHKIKG----------KKRPIVTGQKTIKPAVAPIESTAYK
YAGCCYD-SITHACPCHEAKPE---------------------DTSMCP-----------
--DFIETE--RASKYGAQCPVGPGIMDIIQGPKWYLYAGQE---------MGNVMDFD-S
EPWDATCEAEGSNTRDSGENFPSWDL-EKGD-YELRIYAREDGTALDAIYIAGPGAEA-P
NS-----------------TIHFTEGDSTI-----CQAKKSFTWL---------------
------------------------------------------------------------
--------------Y---------------------------------------------
----------------------------VSLAVTF-------------------------
-----------------ALTIAFFT-----------------------------------
------------------------------------------------------------
------------------------------------------------------------
------------------------------------------------------------
------------------------------------------------------------
------------------------------------------------------------
------------------------------------------------------------
------------------------------------------------------------
------------------------------------------------------------
--------------------------------LNEIGRDFSHS-----------------
--------VMGYFGMDK-------------------------------------------
----------------------------------------------YHSNAVHDALGEY-
------------------------------------------------------------
------------------------------------------------------------
------------------------------------------------------------
------------------------------------------------------------
------------------------------------------------------------
------------------------------------------------------------
------------------------------------------------------------
------------------------------------------------------------
--------------------------------------DRFSRLEEVY------------
------------------------------------------------------------
------------------------------------------------------------
------------------------------------------------------------
------------------------------------------------------------
------------------------------------
>MMETSP1062-20121207|27285_1
------------------------------------------------------------
------------------------------------------------------------
------------------------------------------------------------
------------------------------------------------------------
------------------------------------------------------------
------------------------------------------------------------
------------------------------------------------------------
------------------------------------------------------------
------------------------------------------------------------
------------------------------------------------------------
------------------------------------------------------------
-----------------------------------XKRPIVTGQKTIKPAVAPIESTAYK
YAGCCYD-SITHACPCHEAKPE---------------------DTSMCP-----------
--DFIETE--RASKYGAQCPVGPGIMDIIQGPKWYLYAGQE---------MGNVMDFD-S
EPWDATCEAEGSNTRDSGENFPSWDL-EKGD-YELRIYAREDGTALDAIYIAGPGAEA-P
NS-----------------TIHFTEGDSTIYGSYICPHNSIFYSK---------------
------------------------------------------------------------
------------------------------------------------------------
------------------------------------------------------------
------------------------------------------------------------
------------------------------------------------------------
------------------------------------------------------------
------------------------------------------------------------
------------------------------------------------------------
------------------------------------------------------------
------------------------------------------------------------
------------------------------------------------------------
------------------------------------------------------------
------------------------------------------------------------
------------------------------------------------------------
------------------------------------------------------------
------------------------------------------------------------
------------------------------------------------------------
------------------------------------------------------------
------------------------------------------------------------
------------------------------------------------------------
------------------------------------------------------------
------------------------------------------------------------
------------------------------------------------------------
------------------------------------------------------------
------------------------------------------------------------
------------------------------------------------------------
------------------------------------------------------------
------------------------------------------------------------
------------------------------------
>MMETSP1063-20121207|12286_1
------------------------------------------------------------
------------------------------------------------------------
------------------------------------------------------------
------------------------------------------------------------
------------------------------------------------------------
-------------------------------------------------------XFQFS
L-----------GKKKKS---------XPLCPN---------------------------
----------DSGAFVGLAVDENAYEHIPGSLFAGNKEN---------------------
----------APSGEQQWILTDE----------------KPDGPKNSFAGK---------
-------------YLQVLPDIGRTYPTW--------------------GEHH-------I
IKSP-DEL--------------------KGN-SPYVSFTLHVTKE--------TAGWHIL
FVRWTGGDTVGGGDSMYITMHKIKG----------KKRPIVTGQKTIKPAVAPIESTAYK
YAGCCYD-SITHACPCHEAKPE---------------------DTSMCP-----------
--DFIETE--RASKYGAQCPVGPGIMDIIQGPKWYLYAGQE---------MGNVMDFD-S
EPWDATCEAEGSNTRDSGENFPSWDL-EKGD-YELRIYAREDGTALDAIYIAGPGAEA-P
NS-----------------TIHFTEGDSTI-----CQAKKSFTWL---------------
------------------------------------------------------------
--------------Y---------------------------------------------
----------------------------VSLAVTF-------------------------
-----------------ALTIAFFT-----------------------------------
------------------------------------------------------------
------------------------------------------------------------
------------------------------------------------------------
------------------------------------------------------------
------------------------------------------------------------
------------------------------------------------------------
------------------------------------------------------------
------------------------------------------------------------
--------------------------------LNXIGRDFSHS-----------------
--------VMGYFGMDK-------------------------------------------
----------------------------------------------YHSNAVHDALGEY-
------------------------------------------------------------
------------------------------------------------------------
------------------------------------------------------------
------------------------------------------------------------
------------------------------------------------------------
------------------------------------------------------------
------------------------------------------------------------
------------------------------------------------------------
--------------------------------------DRFSRLEEVY------------
------------------------------------------------------------
------------------------------------------------------------
------------------------------------------------------------
------------------------------------------------------------
------------------------------------
>Emiliania-huxleyi-374-20130904|10516_1
-------------------RTAAPPLSESTS-----------------------------
------------------------------------------------------------
------------------------------------------------------------
------------------------------------------------------------
-----------------------------------VRADS--------------------
-------------------------------------------LSAMLAVLHLHSVASPP
P-----------------------PPQPILCPS---------------------------
----------KGGTISGLGSDEKHIVRLPADA----------------------------
-----------PTNQEKWMLTND------------------SKIKGSFTGE---------
-------------YLQVLPDDRDEYNDI--------------------------------
-YGQ-GSF----------------------T-MTGLDFAFTVE----------KTGVHTL
FLRWAGGDMGGGSDSLYAVVRRD------------DTDAIVPGPDMFKPKRIGIADNPGQ
YLGCCYH-HATHECPCYTPDM----------------------RPESCE---------EE
GGYWAEAA--GAKRWGATCIAPKGEMEAVRKPLWYLFAGQDPDHESGAGAQSTLMDFD-S
PPWDSTCEAASTATKDSGMDFAQWQL-KAGDIYHLVLYPREDGTAVDAFQLVPPGGTP-P
AR-----------------DTRLKPGDTTLD----CPGGPRFTSP-VDSPGADVKHHEHD
KAGWGHRGDG--------DATLKCGACLEPLTDLSKCPTPEQLFAMPTCDNV-TEGEMCE
ADGECGTDVHLNNCLYYMDSF---------------------------------------
------------------------------------------------------------
------------------------------------------------------------
------------------------------------------------------------
------------------------------------------------------------
------------------------------------------------------------
------------------------------------------------------------
---------------------------------------------------W--------
------------------------------------------------------------
------------------------------------------------------------
------------------------------------------------------------
------------------------------------------------------------
-------------GALS-------------------------------------------
-AFTGDIY----------------------------------------RRVX--------
------------------------------------------------------------
------------------------------------------------------------
------------------------------------------------------------
------------------------------------------------------------
------------------------------------------------------------
------------------------------------------------------------
------------------------------------------------------------
------------------------------------------------------------
------------------------------------------------------------
------------------------------------------------------------
------------------------------------------------------------
------------------------------------------------------------
------------------------------------------------------------
------------------------------------
>Emiliania-huxleyi-CCMP370-20130905|5996_1
-------------XTPCHTAAPAPPLSXVQL-----------------------------
------------------------------------------------------------
------------------------------------------------------------
------------------------------------------------------------
-----------------------------------SEQTP--------------------
--------------------------L---------------ILSAMLAVLHLHSVASPP
P-----------------------PPQPILCPS---------------------------
----------KGGTISGLGSDEKHIVRLPADA----------------------------
-----------PTNQEKWMLTND------------------SKIKGSFTGE---------
-------------YLQVLPDDRDEYNDI--------------------------------
-YGQ-GSF----------------------T-MTGLDFAFTVE----------KTGVHTL
FLRWAGGDMGGGSDSLYAVVRRD------------DTDAIVPGPDMFKPKRIGIADNPGQ
YLGCCYH-HATHECPCYTPDM----------------------RPESCE---------EE
GGYWAEAA--GAKRWGATCIAPKGEMEAVRKPLWYLFAGQDPDHESGAGAQSTLMDFD-S
PPWDSTCEAASTATKDSGMDFAQWQL-KAGDIYHLVLYPREDGTAVDAFQLVPPGGTP-P
AR-----------------DTRLKPGDTTLD----CPGGPRFTSP-VDSPGADVKHHEHD
KAGWGHRGDG--------DATLKCGACLEPLTDLSKCPTPEQLFAMPTCDNV-TEGEMCE
ADGECGTDVHLNNC---DDTLPGGGGGGGGGGGGRPSRRHRNNNDVYVRAACP-------
-------------------VDKSGGGVNVVALVVS-------------------------
-----------------LLLVAALLAGYV-HLSRKT------------------------
------------------------------------------------------------
------------------------------------------------------------
------------------------------------------------------------
-------------HGGAVVL----------------------------------------
------------------------------------------------PWNW--------
--------------------------------------------------------HKVT
RTGA----------------ARS-------------------------------------
------------------------------------------------------------
--------------------------------ADPIVRSCVSTVYAAPYAAPSCPLSTAA
VPSAASATALPAAGAGG-------------------------------------------
-ATTYGLAR--------------------------------------DVRVAPA------
------------------------------------------------------------
------------------------------------------------------------
------------------------------------------------------------
------------------------------------------------------------
------------------------------------------------------------
------------------------------------------------------------
------------------------------------------------------------
------------------------------------------------------------
------------------------------------------------------------
------------------------------------------------------------
------------------------------------------------------------
------------------------------------------------------------
------------------------------------------------------------
------------------------------------
>Emiliania-huxleyi-PLYM219-20130905|9407_1
---------------------AAPPLSESTS-----------------------------
------------------------------------------------------------
------------------------------------------------------------
------------------------------------------------------------
-----------------------------------CEQTPA-------------------
-------------------------HL---------------VRDAGRAASPLSRVAAAP
A-----------------------AADPL--SF---------------------------
----------KGGTISGLGSDEKHIVRLPADA----------------------------
-----------PTNQEKWMLTND------------------SKIKGSFTGE---------
-------------YLQVLPDDRDEYNDI--------------------------------
-YGQ-GSF----------------------T-MTGLDFAFTVE----------KTGVHTL
FLRWAGGDMGGGSDSLYAVVRRD------------DTDAIVPGPDIFKPKRIGIADNPGQ
YLGCCYH-HATHECPCYTPGM----------------------RPESCE---------EE
GGYWAEAA--GAKRWGATCIAPKGEMEAVRKPLWYLFAGQDPDHESGAGAQSTLMDFD-S
PPWDSTCEAASTATKDSGMDFAQWQL-KAGDIYHLVLYPREDGTAVDAFQLVPPGGTP-P
AR-----------------DTRLKPGDTTLD----CPGGPRFTSP-VDSPGADIKHHEHD
KAGWGHRGDG--------DANLKCGACLEPLTNLSKCPTPEQLFAMPTCDNV-TEGEMCE
ADGECGTDVHLNNCLYYMDSF---------------------------------------
------------------------------------------------------------
------------------------------------------------------------
------------------------------------------------------------
------------------------------------------------------------
------------------------------------------------------------
------------------------------------------------------------
---------------------------------------------------W--------
------------------------------------------------------------
------------------------------------------------------------
------------------------------------------------------------
------------------------------------------------------------
-------------GALS-------------------------------------------
-AFTGX------------------------------------------------------
------------------------------------------------------------
------------------------------------------------------------
------------------------------------------------------------
------------------------------------------------------------
------------------------------------------------------------
------------------------------------------------------------
------------------------------------------------------------
------------------------------------------------------------
------------------------------------------------------------
------------------------------------------------------------
------------------------------------------------------------
------------------------------------------------------------
------------------------------------------------------------
------------------------------------
>MMETSP1344-20130328|1165_1
------------------------------------------------------------
------------------------------------------------------------
------------------------------------------------------------
------------------------------------------------------------
------------------------------------------------------------
------------------------------------------------------------
----------------------------MHCVN---------------------------
----------DDGTMIGLVSDQAYTQTCGANSGSFSAGV---------------------
----------SPAGNECWWLLDE--------------DEATAAIKNSFTGK---------
-------------YAQVLPDDGGDYNEI--------------------------------
-AEI-NDF----------------------DTIARLSFSIKPD----------LDGIHTV
SLRWAGGDNEGAGDSLYVVMRDA------------QTSAVVSGTRTWKASVGPIQDA--G
VDGCCYT-MATHACPCMMQDQA---------------------DSVGCG--------SDG
ATFWVVTE--DATAYGVTCSADDGAMQVIEAPAWYEFAGRPEFSTH----DAEGLDFN-V
QPWDSTCEAEGTGTSDSGMNMAEFEL-EANTEYMLEFYPREDGVALDAWVLTGPSSYP-P
DT-----------------SMTLTEGSSTL-----CAEDIGHSRV---------------
------------------------------------------------------------
------------------------------------------------------------
----------------------GTASFNVIALALS-------------------------
-----------------LTILLVMAFALL-------------------------------
------------------------------------------------------------
------------------------------------------------------------
------------------------------------------------------------
------------------------------------------------------------
------------------------------------------------------------
----------------------------------------------------------FL
------------------------------------------------------------
------------------------------------------------------------
--------------------------------KRDSARAWCART----------------
------------------------------------------------------------
-----------------------------------------------RERCGTSGVW---
------------------------------------------------------------
------------------------------------------------------------
------------------------------------------------------------
------------------------------------------------------------
------------------------------------------------------------
------------------------------------------------------------
------------------------------------------------------------
------------------------------------------------------------
---------------------------------------KHPRMSLNDSLQETNA-----
------------------------------------------------------------
------------------------------------------------------------
------------------------------------------------------------
------------DGGLVGGYV---------------------------------------
AVDA-------------------GRANVV-------
>MMETSP1323-20130603|21465_1
------------------------------------------------------------
------------------------------------------------------------
------------------------------------------------------------
------------------------------------------------------------
------------------------------------------------------------
------------------------------------------------------------
-------------VDGSG---------TMHCVN---------------------------
----------DDGNMIGLVSDQAYTQTCGANSGSFSAGV---------------------
----------SPVGNECWWLLDE--------------DEATAAIKNSFTGK---------
-------------YAQVLPDDGGDYNEI--------------------------------
-AEI-NDF----------------------DTIARLSFSIKPD----------LDGIHTV
SLRWAGGDNEGAGDSLYVVMRDA------------QTSAVVSGTRMWKASVGPIQDA--G
VDGCCYT-MATHACPCMMQDQA---------------------DSVGCG--------SDG
ATFWVVTE--DATAYGVTCSADDGAMQVIEAPAWYEFAGRPEFSTH----DAEGLDFN-V
QPWDSTCEAEGTGTSDSGMNMAEFEL-EANTEYMLEFYPREDGVALDAWVLTGPSSYP-P
DT-----------------SMTLTEGSSTL-----CAEGIGHSRV---------------
------------------------------------------------------------
------------------------------------------------------------
----------------------GTASFNVVALALS-------------------------
-----------------LTILLVMAFALL-------------------------------
------------------------------------------------------------
------------------------------------------------------------
------------------------------------------------------------
------------------------------------------------------------
------------------------------------------------------------
----------------------------------------------------------FL
------------------------------------------------------------
------------------------------------------------------------
--------------------------------KRDSARAWCART----------------
------------------------------------------------------------
-----------------------------------------------KERCGTSGVW---
------------------------------------------------------------
------------------------------------------------------------
------------------------------------------------------------
------------------------------------------------------------
------------------------------------------------------------
------------------------------------------------------------
------------------------------------------------------------
------------------------------------------------------------
---------------------------------------KHPRMSLNDSLQETDA-----
------------------------------------------------------------
------------------------------------------------------------
------------------------------------------------------------
------------DGGLVGGYV---------------------------------------
AVDA---------GP--------GRANVV-------
>Fragilariopsis-kerguelensis-L26_C5-20130909|25927_1
------------------------------------------------------------
------------------------------------------------------------
------------------------------------------------------------
------------------------------------------------------------
------------------------------------------------------------
-------------------------------------------------MIVVDGAADTS
D-----------SSNSKK---------KELCVN---------------------------
----------DHGVFIGLATDAEAYTSIPGSIGTE-------------------------
----------VDAIRQSWIVTST--------------ASGEEGPKNSYAEH---------
-------------FLQVLPDTGRTYPTSKTPPSDN--GGGGKDHSHSHGGHH-------S
LTDV-NAL--------------------EGD-SPYVSFQFKVAKDTKHTI---SEGIHTL
FIRWTGGDTVGGGDSFFVVLYKLSKNKK-------HPKELIHGQQTVKPAVVPIDAGMSK
FAGCCYD-MVTHACPCYSVEPT---------------------SNVTCP-----------
--YFIERS--KASDYGIQCVVGGGAMVIIKSPQWYLFAGQD---------NGDVMDFD-S
EPWDVTCEADGSNTRDSGHDFPSWVL-DHGT-YQLRVYAREDGTALDGIYLAGPNGDA-P
LI-----------------SKRYTKGDSSF-----CVEQAFYQTI---------------
------------------------------------------------------------
--------------W---------------------------------------------
--------------------------FVSSISVTI-------------------------
----------------VLLCVGSIGYYIM-------------------------------
------------------------------------------------------------
------------------------------------------------------------
------------------------------------------------------------
------------------------------------------------------------
------------------------------------------------------------
----------------------------------------------------------NY
------------------------------------------------------------
------------------------------------------------------------
--------------------------------TDGAGKEILNS-----------------
--------VL--------------------------------------------------
------------------------------------------------TKPAQAV-----
------------------------------------------------------------
------------------------------------------------------------
------------------------------------------------------------
------------------------------------------------------------
------------------------------------------------------------
------------------------------------------------------------
------------------------------------------------------------
------------------------------------------------------------
---------------------------------------RYVYVES--------------
------------------------------------------------------------
------------------------------------------------------------
------------------------------------------------------------
------------------------------------------------------------
------------------------------------
>Fragilariopsis-kerguelensis-L2_C3-20140214|226_1
------------------------------------------------------------
------------------------------------------------------------
------------------------------------------------------------
------------------------------------------------------------
------------------------------------------------------------
------------------------------------------------MIVVVDGAADTP
D------------SNSKK---------KELCVN---------------------------
----------DHGVFIGLATDEDAYTSIPGSKGTE-------------------------
----------VDAIRQSWIVTST--------------AAGEEGPKNSYAEQ---------
-------------FLQVLPDTGRTYPTSKKAASDNGGGGGGGGHSHSHGGHH-------D
LTDV-NEL--------------------EGD-SPYVAFQFKVTKDTKHTI---SEGIHTL
FIRWTGGDTVGGGDSFFAVLYKLPNNKK-------HPKELIHGQQTVKPAVVPIDAGMSK
FAGCCYD-MVTHACPCYSVEPT---------------------SNVTCP-----------
--YFIERS--KASDYGIQCVVGGGAMVIIKAPQWYLFAGQD---------NGDVMDFD-S
EPWDVTCEADGSNTRX--------------------------------------------
------------------------------------------------------------
------------------------------------------------------------
------------------------------------------------------------
------------------------------------------------------------
------------------------------------------------------------
------------------------------------------------------------
------------------------------------------------------------
------------------------------------------------------------
------------------------------------------------------------
------------------------------------------------------------
------------------------------------------------------------
------------------------------------------------------------
------------------------------------------------------------
------------------------------------------------------------
------------------------------------------------------------
------------------------------------------------------------
------------------------------------------------------------
------------------------------------------------------------
------------------------------------------------------------
------------------------------------------------------------
------------------------------------------------------------
------------------------------------------------------------
------------------------------------------------------------
------------------------------------------------------------
------------------------------------------------------------
------------------------------------------------------------
------------------------------------------------------------
------------------------------------------------------------
------------------------------------------------------------
------------------------------------
>Fragilariopsis-kerguelensis-L2_C3-20140214|277333_1
------------------------------------------------------------
------------------------------------------------------------
------------------------------------------------------------
------------------------------------------------------------
------------------------------------------------------------
------------------------------------------------MIVVVDGAADTS
D------------SNSKK---------KELCVN---------------------------
----------DHGVFIGLATDAEAYTSIPGSIGTE-------------------------
----------MDAIRQSWIVTST--------------AAGEEGPKNSYAEH---------
-------------FLQVLPDTGRTYPTSKKAASDNG-GGGGGSGGHSHGGHH-------A
LTDV-NDL--------------------EGD-SPYVSFQFKVAKDTKHTT---HEGIHTL
FIRWTGGDTVGGGDSFFAVLYKLPKNKK-------HPKELIHGQQTVKPAVVPIDAGMSK
FAGCCYD-MVTHACPCYSVEPT---------------------SNVTCP-----------
--YFIERS--KASDYGIQCVVGGGAMVIIKSPQWYLFAGQD---------NGDVMDFD-S
EPWDVTCEADGSNTRDSGHDFPSWVL-DHGT-YQLRVYAREDGTALDGIYLAGPNGDA-P
LI-----------------SKRYTKGDSSF-----CVEQAFYQSI---------------
------------------------------------------------------------
--------------W---------------------------------------------
--------------------------FVSSISVTI-------------------------
----------------VLLCVGSIGYYIM-------------------------------
------------------------------------------------------------
------------------------------------------------------------
------------------------------------------------------------
------------------------------------------------------------
------------------------------------------------------------
----------------------------------------------------------NY
------------------------------------------------------------
------------------------------------------------------------
--------------------------------TDGAGKEILNS-----------------
--------VL--------------------------------------------------
------------------------------------------------TKPAQAV-----
------------------------------------------------------------
------------------------------------------------------------
------------------------------------------------------------
------------------------------------------------------------
------------------------------------------------------------
------------------------------------------------------------
------------------------------------------------------------
------------------------------------------------------------
---------------------------------------RYVYVES--------------
------------------------------------------------------------
------------------------------------------------------------
------------------------------------------------------------
------------------------------------------------------------
------------------------------------
>MMETSP0799-20121207|6481_1
------------------------------------------------------------
------------------------------------------------------------
------------------------------------------------------------
------------------------------------------------------------
------------------------------------------------------------
-------------------------------------------------XLSLALVSAKG
D---------------------PLG-AKILCPLAEG----GGMVDGHGMDGLRRGPFRYT
GGKWIDDETPKDTSYMALVSDTNACEVKPGAT----------------------------
-----------KGNTASWTLLKE------------TDL---------XGQRENLGL----
------------FYWSIYAGTSGRRQTPD------------------RSKSA-------L
DDAE-LLL----------------------E-LPQLIFKLRIT----------NDGLHTL
FLRWAGGDLFGGGDSVFVAMYD-------------EKGKLMTGVSTLKPVALPIQDT--Q
FVGCCYN-MYFHNFACLPPPPH-----------------------PGCTNWT-----HGG
LNLFVNKS--YAASLGVTCEAPNHQLERLHNPRWYAFAGKE---------GGQDFDAW-G
HSWDASCEAEGMGTKDSGSDFAQWQL-KTGE-YHLKIFPRETGVAIDAIYVEGPKSWP-A
NA-----------------TRRYDDNASSF-----CPPGNHSALL---------------
------------------------------------------------------------
----------------------------K-------------------------------
----------------------------VIVVAIA-------------------------
-----------------TLVTGILNFLLV-------------------------------
------------------------------------------------------------
------------------------------------------------------------
------------------------------------------------------------
------------------------------------------------------------
------------------------------------------------------------
------------------------------------------------------------
KKGHCNC-----------------------------------------------------
------------------------------------------------------------
--------------------------------FFRLAEKIGLVS----------------
------------------------------------------------------------
-----------------------------------------------PFRQGSIY-----
------------------------------------------------------------
------------------------------------------------------------
------------------------------------------------------------
------------------------------------------------------------
----------------------------------SGD-----------------------
---------DSLL----------------PSRTWGGIAGKEG------------------
------------------------------------------------------------
------------------------------------------------------------
------------------------------------------------------------
------------------------------------------------------------
------------------------------------------------------------
------------------------------------------------------------
------------EGGVHGET----------------------------------------
------------------------------------
>MMETSP0799-20121207|41248_1
------------------------------------------------------------
------------------------------------------------------------
------------------------------------------------------------
------------------------------------------------------------
------------------------------------------------------------
-------------------------------------------------XLSLALVSAKG
D---------------------PLG-AKILCPLAEG----GGMVDGHGMDGLRRGPFRYT
GGKWIDDETPKDTSYMALVSDTNACEVKPGAT----------------------------
-----------KGNTASWTLLKE------------TDLXXXXXXXXXRGQRENLGL----
------------FYWSIYAGTSGRRQTPD------------------RSKSA-------L
DDAE-LLL----------------------E-LPQLIFKLRIT----------NDGLHTL
FLRWAGGDLFGGGDSVFVAMYD-------------EKGKLMTGVSTLKPVALPIQDT--Q
FVGCCYN-MYFHNFACLPPPPH-----------------------PGCTNWT-----HGG
LNLFVNKS--YAASLGVTCEAPNHQLERLHNPRWYAFAGKE---------GGQDFDAW-G
HSWDASCEAEGMGTKDSGSDFAQWQL-KTGE-YHLKIFPRETGVAIDAIYVEGPKSWP-A
NA-----------------TRRYDDNASSF-----CPPGNHSALL---------------
------------------------------------------------------------
----------------------------K-------------------------------
----------------------------VIVVAIA-------------------------
-----------------TLVTGILNFLLV-------------------------------
------------------------------------------------------------
------------------------------------------------------------
------------------------------------------------------------
------------------------------------------------------------
------------------------------------------------------------
------------------------------------------------------------
KKGHCNC-----------------------------------------------------
------------------------------------------------------------
--------------------------------FFRLAEKIGLVS----------------
------------------------------------------------------------
-----------------------------------------------PFRQGSIY-----
------------------------------------------------------------
------------------------------------------------------------
------------------------------------------------------------
------------------------------------------------------------
----------------------------------SGD-----------------------
---------DSLL----------------PSRTWGGIAGKEG------------------
------------------------------------------------------------
------------------------------------------------------------
------------------------------------------------------------
------------------------------------------------------------
------------------------------------------------------------
------------------------------------------------------------
------------EGGVHGET----------------------------------------
------------------------------------
>MMETSP1102-20130122|15634_1
-----------------------XSLR---------------------------------
------------------------------------------------------------
------------------------------------------------------------
------------------------------------------------------------
-----------------------------------VRRLMM-------------------
------------------------------------------MNSPLLLMLSLALVSAKG
D---------------------PLG-AKILCPLAEG----GGMVDGHGMDGLRRGPFRYT
GGKWIDDETPKDTSYMALVSDTNACEVKPGAT----------------------------
-----------KGNTASWTLLKE------------TDLKVSERISGSFTGR---------
-------------YMQVLPADGRLQIDPN------------------Q---L-------W
MNAE-LLL----------------------E-LPQLIFKLRIT----------NDGLHTL
FLRWAGGDLFGGGDSVFVAMYD-------------EKGKLMTGVSTLKPVALPIQDT--Q
FVGCCYN-MYFHNCACLPPPPH-----------------------PGCTNWT-----HGG
LNLFVNKS--YAASLGVTCEAPNHQLERLHNPRWYAFAGKE---------GGQDFDAW-G
HSWDASCEAEGMGTKDSGSDFAQWQL-KTGE-YHLKIFPRETGVAIDAIYVEGPKSWP-A
NA-----------------TRRYDDNASSF-----CPPGNHSALL---------------
------------------------------------------------------------
----------------------------K-------------------------------
----------------------------VIVVAIA-------------------------
-----------------TLVTGILNFLLV-------------------------------
------------------------------------------------------------
------------------------------------------------------------
------------------------------------------------------------
------------------------------------------------------------
------------------------------------------------------------
------------------------------------------------------------
KKGHCNC-----------------------------------------------------
------------------------------------------------------------
--------------------------------FFRLAEKIGLVS----------------
------------------------------------------------------------
-----------------------------------------------PFRQGSIY-----
------------------------------------------------------------
------------------------------------------------------------
------------------------------------------------------------
------------------------------------------------------------
----------------------------------SGD-----------------------
---------DSLL----------------PSRTWGGIAGKEG------------------
------------------------------------------------------------
------------------------------------------------------------
------------------------------------------------------------
------------------------------------------------------------
------------------------------------------------------------
------------------------------------------------------------
------------EGGVHGET----------------------------------------
------------------------------------
>Gephyrocapsa-oceanica-RCC1303-20130911|1995_1
------------------------------------------------------------
------------------------------------------------------------
------------------------------------------------------------
------------------------------------------------------------
------------------------------------------------------------
------------------------------------------------------------
------------------------------------------------------------
----------------XLGSDEKHVVRLPADA----------------------------
-----------PGNPEKWRLTND------------------SKITGSFTGK---------
-------------YLQVLPDDRDHYNDI--------------------------------
-FGQ-GSF----------------------T-MTGLDFAFTVE----------KTGVHTL
FLRWAGGDTGGGSDSLYAVVRCD------------DTDAILPGLDTFKPKRIGIAVNPGQ
YLGCCYH-HATHECPCYTPGM----------------------KPESCE---------QE
GGFWSEAN--RAKEWGATCIAPNGEMEAVRKPLWYLFAGQDPDHESGAGARSTLMDFD-S
PPWDSTCEAASTATKDSGMDFAQWQL-TAGDTYHLVLYPREDGTAVDAFQLVPPGGTP-P
TR-----------------VTRLKAGDTTLD----CPGGPRFTSP-VDRPGADIKHHEHD
MAGWGHRGNG--------DTAVGCGACLEPLTDLSRCPTPEQLFALPSCDNV-AEGEMCE
ADGECGTSERLNNC---DDRVPGGGGGGDGGGGG-PSMRHR-NNDVYVGVACP-------
--------------------KSSSGSVNVAALVVS-------------------------
-----------------LLLVNALLAGYV-YLSRKT------------------------
------------------------------------------------------------
------------------------------------------------------------
------------------------------------------------------------
-------------HGGAVVL----------------------------------------
------------------------------------------------PWNW--------
--------------------------------------------------------HKVT
RTGARTG------------NARS-------------------------------------
------------------------------------------------------------
--------------------------------ANPIVRSYASNVCATPYEAPSCPLSTAA
VPSVASPTALSAAGAGG-------------------------------------------
-ATTYGLVXG-------------------------------------RSRRADLKIGALN
D-----------------------------------------------------------
------------------------------------------------------------
------------------------------------------------------------
------------------------------------------------------------
---------------------------KCECASQQRDG-----AKR--------------
---------WQILS----------PVEAGPEMRASGA-----------------------
------------------------------------------------------------
------------------------------------------------------------
----------------------------------LDAPRGTSEMNMIHVGRSFGPYG---
------------------------------------------------------------
------------------------------------------------------------
---------------------------------------WVSPSAAR-------------
------------------------------------------------------------
--------------PSLLLFS--------------R
>Isochrysis-sp-CCMP1244-20130912|66274_1
------------------------------------------------------------
------------------------------------------------------------
------------------------------------------------------------
------------------------------------------------------------
------------------------------------------------------------
------------------------------------------------------------
------------------------------------------------------------
------------------------------------------------------------
------------------------------------------------------------
------------------------------------------------------------
------------------------------------------------------------
---------XGGSDSLYAVVRRD------------DTDAIVPGPDIFKPKRIGIADNPGQ
YLGCCYH-HATHECPCYTPGM----------------------RPESCE---------EE
GGYWAEAA--GAKRWGATCIAPKGEMEAVRKPLWYLFAGQDPDHESGAGAQSTLMDFD-S
PPWDSTCEAASTATKDSGMDFAQWQL-KAGDIYHLVLYPREDGTAVDAFQLVPPGGTP-P
AR-----------------DTRLKPGDTTLD----CPGGPRFTSP-VDSPGADVKHHEQD
KADWGHHGDG--------DANLX-------------------------------------
------------------------------------------------------------
------------------------------------------------------------
------------------------------------------------------------
------------------------------------------------------------
------------------------------------------------------------
------------------------------------------------------------
------------------------------------------------------------
------------------------------------------------------------
------------------------------------------------------------
------------------------------------------------------------
------------------------------------------------------------
------------------------------------------------------------
------------------------------------------------------------
------------------------------------------------------------
------------------------------------------------------------
------------------------------------------------------------
------------------------------------------------------------
------------------------------------------------------------
------------------------------------------------------------
------------------------------------------------------------
------------------------------------------------------------
------------------------------------------------------------
------------------------------------------------------------
------------------------------------------------------------
------------------------------------------------------------
------------------------------------------------------------
------------------------------------------------------------
------------------------------------
>MMETSP1328-20130426|39317_1
TLSGDGPFTVFAPTNEAFAALPEGTLASLLLPENKATLTSILTYHVVPGTVLSSDLTDGD
VTTVQGSGITVTTDPVTINGANVVQADVMASNGVVYVIDTVLIPPAPSTPAPTSGEFSNP
VPTAAPAPAPTAMSVVINSQLVLLQVSVDAETLETIVKTALVATLSYVTSADQIVAFSVV
SSRRRRLQQTTTVAFSVRVEGTAEFASAYATDIVQELSDAAQDGTLTTALNTAADDQGVP
APSAPAAANDYDTINDATAVDGTPTPQPVAPTPAPSRRPTPQPSQRPTAATVDDATEGAA
TAPLCPSALIAILRPSIAPRPPWLXDLIASSGDRGLARDIPPPPAMALLLLALGLSAGGA
A--------------------------AILCPS---------------------------
--------ANHGGAFIGMASDTSSYTVTPAQ-----------------------------
-----------DGRDDVWTLVDE------------AKPPPGGAVVHSFTGK---------
-------------YLQVLPDNGDNYNEV--------------------------------
-QSY-ESF----------------------V-WTAIEFRLKVP----------AADTYTL
FVRWSGGDTGGAGDSMYATMAN-------------ADGSVVGGVPTWRDQMVGIGDTPGM
FSGCCYS-MTTHACPCYTEDAA------------------T--AEAACT---------AD
EGYWQTTA--DAVGFGATCVAGEGKMEQL-APEWYEFAGQE---------YGNVMDFA-S
EPWDATCEAQGTGTADSGRDEAVWQL-AAGN-YVLKFYPREDGTALDAIYLAPFNARN-P
D------------------SVVLAPGESSI-----CADTSWPSQLPTPRPTAPIAHDATD
DEG------------------------LDPG-----------------------------
-----ATD--------------GSSGSGSG------------DSD---------------
-------------------TAAAAGAGAAAGAVVL-------------------------
----------------------LFACFGV-------------------------------
------------------------------------------------------------
------------------------------------------------------------
------------------------------------------------------------
------------------------------------------------------------
------------------------------------------------------------
------------------------------------------------------------
------------------------------------------------------------
------------------------------------------------------------
--------------------------------WYRRKERIARLD----------------
------------------------------------------------------------
-----------------------------------------------RRKETDALELSDI
RIDGGDDTASADLRR----------YADTQTTVEAGMSLAQALLVAGSALPLVGQLCEAC
QGILGSAGEFSEKADDVLVAAERVVDVLRTVHLMAKNVDRLEDGRDLAESTMRRLIELLS
EFHAAVRQFGRRGWFSRMWLMRSHVHTLARLDKRIVEQLRVFHSTYRLAADAYLAERTYR
LERSMEALIARHCATTGDTAEAAARSLAEDPVAITSVAIEAHVPVEELTSELREFRLEVK
VGLAKVDTQLKELLRNRGNEQQLATILAAVRASAHRDKELLAAAQRTTAQLDFVSGAVAA
SPRRDEKLLAAVQAGTRRNEKFIVAAAQSGERRIDGIKQDVGALDQKVSALGTSMAKKSR
KEAARNLKRTNLANHEVVLDR--------VEAEPVACGSQGM------------------
---------------------VY-----------------------------------QG
EYMGDTV---------------------------ALKKISLASLTVIKRQQMISQFAEEL
SIMMRLRSPRTVAVLGVVTTDESFLGLVMEFMPGGSIRQRLDGAEVGAELKCLWASDVAL
GMQYLYSCGVQHRDLKCHNCLLTSDARAKVSDFGLSRCDALKTSTTTLTTKSGDGLSGTP
AFMAPELLKDNVFTEKSDVYSYAMVLWELFDGGXAMGGPQAAPNQLQ----------GRV
R--------ARAPGGAAGDARAPRHRHAPGLGERRRDPADVRGHR------PARPGGD--
AAPAGRDASGAAPRPLAIPRTSPLRPASAGSR---R
>Pelagomonas-calceolata-CCMP1756-20140214|9463_1
XLLG---------------------LGSNCL-----------------------------
------------------------------------------------------------
------------------------------------------------------------
------------------------------------------------------------
-----------------------------------QRRPRPGPGT---------------
---------------------------------------TPPPPAMALVLLALGLSAGGA
A--------------------------AVLCPS---------------------------
--------ANHGGAFIGMASDTSSYTVTPAQ-----------------------------
-----------DGRDDVWTLVDE------------AKPPPGGAVVHSFTGK---------
-------------YLQVLPDNGDNYNEV--------------------------------
-HSY-ESF----------------------V-WTALEFRLKVP----------AADTYTL
FVRWSGGDTGGAGDSMYATMAN-------------ADGSVVRGVPTWRDQKVGIGDTPGM
FSGCCYS-MTTHACPCYTEDAA------------------T--AEAACT---------AD
EGYWQTTA--DAVGFGATCVAGEGKMEQL-APEWYEFAGQE---------YGNVMDFA-S
EPWDATCEAQGTGTADSGRDEAVWQL-AAGN-YVLKFYPREDGTALDAIYLAPFNARN-P
D------------------SVVLAPGESSI-----CADTSWPA-----------------
------------------------------------------------------------
----------------------GAASKSND------------DDD---------------
-------------------AADGPGRAAVAVGVVL-------------------------
----------------VLLVVALLAGLLF-------------------------------
------------------------------------------------------------
------------------------------------------------------------
------------------------------------------------------------
------------------------------------------------------------
------------------------------------------------------------
------------------------------------------------------------
------------------------------------------------------------
------------------------------------------------------------
--------------------------------FTPRGRVLLERA----------------
------------------------------------------------------------
-----------------------------------------------RGRRAEATPRSYF
EMEGGPEPAGG-------------------------------------------------
------------------------------------------------------------
------------------------------------------------------------
------------------------------------------------------------
------------------------------------------------------------
------------------------------------------------------------
------------------------------------------------------------
------------------------------------------------------------
-------------------------------------------LTVTTENKMLA------
------------------------------------------------------------
------------------------------------------------------------
------------------------------------------------------------
------------------------------------------------------------
------------------------------------
>MMETSP1100-20130122|1405_1
----------------------XATMA---------------------------------
--------------------------------------------AVPGSFTGS-------
------------------------------------------------------------
----------------------------------------------------------Y-
-----------------------------MQVLPDDRNSYYDIHGEGICG----------
-----------------------T------------------RSIVAAAMLTLLSSVLPV
A------------------------DMRLHCAAPAS------------------------
-------AGATAGAIIGLTSDNTYNXRLPQDAX---------------------------
-----------AGNVEKWTRVDHD-----------APPATMAAVPGSFTGS---------
-------------YMQVLPDDRNSYYDI--------------------------------
-HGX-GSF----------------------T-MTGLEYVIDVA----------AAGKHTL
YLRWSAGDDKGAGDSLYVVMREY------------ATDHIVAGEDTLKPTLVAIDAVPGQ
FAGCCYD-HSTHACTCFAADQT---------------------NETGCD-----------
--YWVPTE--RAKGW-AQCEKGAGEMDAVTDPKWYLYSGKE---------DPTAVTFA-A
EPWDATCEAAGTGTKDTGKDFATWNL-PVGR-YRFVIYPREDGTAVDAFYLAGPGGAP-P
N------------------GLVLSAGASTTAG---CSSDRLSVDP--DGMGRGATHGADD
AVHWSHWGSG-PKNDQGKDAGFGCGHCLEAI-PHSECPSADTLAAMITCDTV-ELGELCE
ADGECNTDVHINNC---EQP--SPPPAATGSNGP-RTHMNR-DNDVYKRVPCPMPAPPPA
PKPPPPLPFLPGGVSGGLTSNDSNGSSDSPAGIIV-------------------------
-----------------LVLFLVLAAAAA-------------------------------
------------------------------------------------------------
------------------------------------------------------------
------------------------------------------------------------
----------------AVVV----------------------------------------
------------------------------------------------YKGW--------
------------------------------------------------------------
------------------------------------------------------------
------------------------------------------------------------
--------------------------------AKPIARSVAMWV----------------
-----------------------RGDTD--------------------------------
-------------------------------------ASAYI-RNRDSARAGSTA-----
------------------------------------------------------------
------------------------------------------------------------
------------------------------------------------------------
------------------------------------------------------------
------------------------------------------------------------
------------------------------------------------------------
---------------------------------PVQ------------------------
------------------------------------------------------------
-AAGS-----------FGGL----------------AEPTMTRMPAGAST----------
------------------------------------------------------------
------------------------------------------------------------
---------------------------------------YNPPA----------------
------------------------------------------------------------
------------------------------------
>MMETSP1100-20130122|24525_1
------------------------------------------------------------
------------------------------------------------------------
------------------------------------------------------------
------------------------------------------------------------
------------------------------------------------------------
----------------------------------------------XAAMLTLLSSVLPV
A------------------------DMRLHCAAPAS------------------------
-------AGATAGAIIGLTSDNTYNVRLPQDAL---------------------------
-----------AGNVEKWTRVDHD-----------APPATMAAVPGSFTGS---------
-------------YMQVLPDDRNSYYDI--------------------------------
-HGE-GSF----------------------T-MTGLEYVIDVA----------AAGKHTL
YLRWSAGDDKGAGDSLYVVMREY------------ATDHIVAGEDTLKPTLVAIDAVPGQ
FAGCCYD-HSTHACTCFAADQT---------------------NETGCD-----------
--YWVPTE--RAKGW-AQCEKGAGEMDAVTDPKWYLYSGKE---------DPTAVTFA-A
EPWDATCEAAGTGTKDTGKDFATWNL-PVGR-YRFVIYPREDGTAVDAFYLAGPGGAP-P
N------------------GLVLSAGASTTAG---CSSDRLSVDP--DGMGRGATHGADD
AVHWSHWGSG-PKNDQGKDAGFGCGHCLEAI-PHSECPSADTLAAMITCDTV-ELGELCE
ADGECNTDVHINNC---EQP--SPPPAATGSNGP-RTHMNR-DNDVYKRVPCPMPAPPPA
PKPPPPLPFLPGGVSGGLTSNDSNGSSDSPAGIIV-------------------------
-----------------LVLFLVLAAAAA-------------------------------
------------------------------------------------------------
------------------------------------------------------------
------------------------------------------------------------
----------------AVVV----------------------------------------
------------------------------------------------YKGW--------
------------------------------------------------------------
------------------------------------------------------------
------------------------------------------------------------
--------------------------------AKPIARSVAMWV----------------
-----------------------RGDTD--------------------------------
-------------------------------------ASAYI-RNRDSARAGSTA-----
------------------------------------------------------------
------------------------------------------------------------
------------------------------------------------------------
------------------------------------------------------------
------------------------------------------------------------
------------------------------------------------------------
---------------------------------PVQ------------------------
------------------------------------------------------------
-AAGS-----------FGGL----------------AEPTMTRMPAGAST----------
------------------------------------------------------------
------------------------------------------------------------
---------------------------------------YNPPA----------------
------------------------------------------------------------
------------------------------------
>MMETSP1444-20131203|874_1
--XGTK---------------AWVELS---------------------------------
--------------------------------------------AAPG------------
------------------------------------------------------------
------------------------------------------------------------
------------------------------------------------------------
-------------------------------------------XIVAAAMLTLLSSVLPV
A------------------------DMRLHCAAPAS------------------------
-------AGATAGAIIGLTSDNTYNVRLPQDAL---------------------------
-----------AGNVEKWTRVDHD-----------APPATMAAVPGSFTGS---------
-------------YMQVLPDDRNSYYDI--------------------------------
-HGE-GSF----------------------T-MTGLEYVIDVA----------AAGKHTL
YLRWSAGDDKGAGDSLYVVMREY------------ATDHIVAGEDTLKPTLVAIDAVPGQ
FAGCCYD-HSTHACTCFAADQT---------------------NETGCD-----------
--YWVPTE--RAKGW-AQCEKGAGEMDAVTDPKWYLYSGKE---------DPTAVTFA-A
EPWDATCEAVGTGTKDTGKDFATWNL-PVGR-YRFVIYPREDGTAVDAFYLAGPGGAP-P
N------------------GLVLSAGASTTAG---CSSDRLSVDP--DGMGRGATHGADD
AVHWSHWGSG-PKNDQGKDAGFGCGHCLEAI-PHSECPSADTLAAMITCDTV-ELGELCE
ADGECNTDVHINNC---EMA--NPPPAATGSNGP-RTHMNR-DNDVYKRVPCPMPAPPPA
PKPPPPLPFLPGGVSGGLTSNDSNGSSDSPAGIII-------------------------
-----------------LVLFLVLAAAAA-------------------------------
------------------------------------------------------------
------------------------------------------------------------
------------------------------------------------------------
----------------AVVV----------------------------------------
------------------------------------------------YKGW--------
------------------------------------------------------------
------------------------------------------------------------
------------------------------------------------------------
--------------------------------AKPIARSVAMWV----------------
-----------------------RGDTD--------------------------------
-------------------------------------ASAYI-RNRDSARAGSTA-----
------------------------------------------------------------
------------------------------------------------------------
------------------------------------------------------------
------------------------------------------------------------
------------------------------------------------------------
------------------------------------------------------------
---------------------------------PVQ------------------------
------------------------------------------------------------
-AAGS-----------FGGL----------------AEPTMTRMPAGAST----------
------------------------------------------------------------
------------------------------------------------------------
---------------------------------------YNPPA----------------
------------------------------------------------------------
------------------------------------
>isotig06710_1_516-pa_isotigs
------------------------------------------------------------
------------------------------------------------------------
------------------------------------------------------------
------------------------------------------------------------
------------------------------------------------------------
------------------------------------------------------------
------------------------------------------------------------
------------------------------------------------------------
------------------------------------------------------------
------------------------------------------------------------
------------------------------------------------------------
------------------------------------------------------------
----CYD-HSTHACTCFAADQT---------------------NETGCD-----------
--YWVPTE--RAKGW-AQCEKGAGEMDAVTDPKWYLYSGKE---------DPTAVTFA-A
EPWDATCEAAGTGTKDTGKDFATWNL-PVGR-YRFVIYPREDGTAVDAFYLAGPGGAP-P
N------------------GLVLSAGASTTAG---CSSDRLSVDP--DGMGRGATHGADD
AVHWSHWGS---------------------------------------------------
------------------------------------------------------------
------------------------------------------------------------
------------------------------------------------------------
------------------------------------------------------------
------------------------------------------------------------
------------------------------------------------------------
------------------------------------------------------------
------------------------------------------------------------
------------------------------------------------------------
------------------------------------------------------------
------------------------------------------------------------
------------------------------------------------------------
------------------------------------------------------------
------------------------------------------------------------
------------------------------------------------------------
------------------------------------------------------------
------------------------------------------------------------
------------------------------------------------------------
------------------------------------------------------------
------------------------------------------------------------
------------------------------------------------------------
------------------------------------------------------------
------------------------------------------------------------
------------------------------------------------------------
------------------------------------------------------------
------------------------------------------------------------
------------------------------------------------------------
------------------------------------
>MMETSP1162-20130426|92793_1
CTSGD------------------GSLE---------------------------------
--------------------------------------------PSPSHP----------
------------------------------------------------------------
------------------------------------------------------------
------------------------------PITHDPR-----------------------
-------------------------------------------PINARPML-LLSSVLPL
A------------------------EMRLHCAAPSS------------------------
-------AGATALAIIGLTSDNTYNVRLPADA----------------------------
-----------PRNPEKWTAVQYD-----------SPPAGNAAVPGSFTGS---------
-------------YMQVLPDDRNSYYDI--------------------------------
-HGE-GSF----------------------T-MTGLEYVLDVA----------TAGEHTL
YLRWSAGDDTGSGDSLYVVMREY------------ATDHIVPGKSTLKPKLEAIDAVDGK
WAGCCYQ-SATHACECHETEQ-------------------------ACE-----------
--NWITTE--RATHFAAKCKVGNGQMDPVNDPLWYLYSGKQ---------DPTAVSFN-S
EPWDATCEAEGTGTHDTGLDFAEWDL-PVGR-YRFVIYPREDGTAVDAFYLAGPGALP-P
N------------------DLTLSAGASTTSG---CSTDHLSVEP--DGMGRGPMHGSND
ARGWGHYSN--FNHDPTQNAGSGCGHCLEPI-ASSECPDADTLAAMVTCDQVLADGQMCE
ADGECNTDVHINNC---DNAA-SPPPASAGSNGP-RTHMSR-DNDVYKRVPCHPPSPPPS
SSPMPAETTL---------QNSHAQTADLTVGEVKTYKLLLDVDAGAPDIQLVLTRLSGN
PDLFASFTEPVPTASRGLMLAFIAAAASAETLLQKSETITDGLTVGEVKTYKLVLDRHAG
APDIQLVLTRLSGNPDLFASFTAPTDAAPLPTDAASCVAPTCWSSTDAEGDVILIPHTDP
KLIECVEGASDSAPCTLHMAVKGVEASRFSLLPSAIKVGSGFHVEAPDALAGQDYEFPAS
TFGAPLPRRPLTANVVYAQPGNACPPSGAADNWQLSNAAQVRGAIALIDRGVGPSNDCPD
PGPYFASKVLQAQHAGAVAVIVANNHVEPEPCGAGGRTYHCQLVAMGTSDGDLAETVSIP
SVFVSKATGDALKVAGARVTLQQPASSLQLLEHGYPTNGVADANSWQYYALWTGFSPAEV
SITVSAKFGNPDLYVSSDQQLPTPTSGYTWKSTNAGSDTLVLAADDPDQVVNTRYIVGVF
ANGASTAYTLTVAMASDAIALQSNVPLPAQTVEEGAYKYYTAWVDSDADAITVAVTVLQG
DADLYVSVTQPKPTAIAHTWRAVGKAGCQTVDCGNTIMNGDAVSIRGDDPNYCKGAGECT
LHIGVYGSKASTFTALVTTSDAGADTPVMLLDAQPIDRTIEQAGHYAYF--------NFE
VPSDAKHVVFAIGASSDDDDGVIDGDPDLYVDWIKVPNANPQPSGPDRRKFVYSSSGDGK
EALTVTMADSSACKPEPTKTCVYRLAVYAWRSPTRFSISATIKRSRFDEDPASTASPST-
--PGGRPLASPSQRRSSGEGDPXNPTLDPNPNPN-----PNPMLTPTPTLTL--------
----------------TLIPALTLI----------QSVDPAREG-DLFRVRIR-------
-----IR-------------VRVRVRVRVRVRVRVRVRVRVTAEGDPNPNPAXGERGVYR
LAVYA------WRSPTRFSISA--------------------------------------
-----------TIKRSRFDEDGTP---AGATLKPLPDDSAAAKAAK-----AAAFAAKAA
DPL------KAI--------------DANPTVLQAGVRSQVTLAEDEAEMLFRFTVFERD
KQRPYEIKFVPKQGSATPQLRWM------LKSAPVEKGAKPAGGGPPPPPPAPAPQWHDF
DDAASTTLQLSDAGFFQGSRDVYV---WLARGEAQAQAGAGAITGSLRVGFGSGGGGRKG
GGAGGTVVLVLFLLLLFGGGGLYAYLVYQGKRDLQADAAALKELAAAAARRVRAAAAAA-
-----------------------------------------GGAASGRGRV----GDAAT
NHH---------------------------------------------------------
-MVAP-----------------------------LASSSYAPPDEVPALQ------R---
--LPDNLPPLGADGTAGGAGEK--------------------------------------
--------------PNAGLLT----SAAV-------
>MMETSP0806_2-20130528|42059_1
------------------------------------------------------------
------------------------------------------------------------
------------------------------------------------------------
------------------------------------------------------------
------------------------------------------------------------
------------------------------------------------------------
------------------------------------------------------------
------------------------------------------------------------
-----------------------------------------XQPHNSFTGW---------
-------------WLQALPDEQQHFPPR--------------------GEPSS---GREP
LTHA-AQL--------------------EGV-APYVGVSLRVAKD--------EGGMHTA
FLRWTAGDTVGGGDSLYLVMVD-------------SGGTVVPGPDTMRPAIEGIAEQAGR
WAGCCYD-LTTHVCACWEEKPGPDKCDIGRASXXXXXXXXP--GPDKCD-----------
ANFWQPTD--TAKGFGAKCPVGRGFMEPVRAPEWYEFAGQL---------EGDSQDFS-S
EPWDATCGAAADDTYDQGQDFAQWHL-DGGAEYELRVYAREDGTALDAIYVAGPGAPV-P
GP-----------------TTIFDVGDSTL-----CGSSASSGSG---------------
------------------------------------------------------------
------------------------------------------------------------
----------------------------GSLGVX--------------------------
------------------------------------------------------------
------------------------------------------------------------
------------------------------------------------------------
------------------------------------------------------------
------------------------------------------------------------
------------------------------------------------------------
------------------------------------------------------------
------------------------------------------------------------
------------------------------------------------------------
------------------------------------------------------------
------------------------------------------------------------
------------------------------------------------------------
------------------------------------------------------------
------------------------------------------------------------
------------------------------------------------------------
------------------------------------------------------------
------------------------------------------------------------
------------------------------------------------------------
------------------------------------------------------------
------------------------------------------------------------
------------------------------------------------------------
------------------------------------------------------------
------------------------------------------------------------
------------------------------------------------------------
------------------------------------------------------------
------------------------------------
>MMETSP1315-20130426|4972_1
--XG--------------------------------------------------------
------------------------------------------------------------
------------------------------------------------------------
------------------------------------------------------------
------------------------------------------------------------
------------------------------------------------------------
------------------------------------------------------------
-----------------------AYRSVPGAAPEAKEGE---------------------
----------RARLAPEWQLVEGD---PEE-----EAEEKPKQPHNSFTGW---------
-------------WLQALPDEQQHFPPR--------------------GAPSS---GRAP
LAHA-AQL--------------------EGV-APYVGVSLRVAKD--------EGGVHAA
FLRWTAGDAVGGGDSLYLVMVD-------------SGGAVVPGPDTMRPALEGIAEREGH
WAGCCYD-RTTHVCACWEEKP----------------------GPDECD-----------
ANFWQPTD--TAKGFGAKCPVGRGFMEPVRAPEWYEFAGQL---------EGDSQDFS-S
EPWDATCGAAADGTYDQGQDFAQWHL-DGGAEYELRVYAREDGTALDAIYVAGPGAPV-P
GP-----------------TTIFDVGDSTL-----CGSSASSGSG---------------
------------------------------------------------------------
------------------------------------------------------------
----------------------------GSLGVAF-------------------------
-----------------AVVVALAAAAGA-------------------------------
------------------------------------------------------------
------------------------------------------------------------
------------------------------------------------------------
------------------------------------------------------------
--------------------------------------------------GW--------
-------------------------------------------------------X----
------------------------------------------------------------
------------------------------------------------------------
------------------------------------------------------------
------------------------------------------------------------
------------------------------------------------------------
------------------------------------------------------------
------------------------------------------------------------
------------------------------------------------------------
------------------------------------------------------------
------------------------------------------------------------
------------------------------------------------------------
------------------------------------------------------------
------------------------------------------------------------
------------------------------------------------------------
------------------------------------------------------------
------------------------------------------------------------
------------------------------------------------------------
------------------------------------------------------------
------------------------------------
>Prymnesium-parvum-Texoma1-20131001|1662_1
------------------------------------------------------------
------------------------------------------------------------
------------------------------------------------------------
------------------------------------------------------------
------------------------------------------------------------
-------------------------------------------------MILVVVVSSCY
A--------------------------VWHCAD---------------------------
----------GQGRIQALAADGNFIVRPAVDASPN-------------------------
-----------GNNPEAWVRINE------------DNPPPGGKVANSFTGS---------
-------------YMQVLPDDRDSYNHV--------------------------------
-TGS-SSF----------------------T-MTGLQFNIRIY----------DPGMHTL
FLRWTGGDAVGGGDSLYVVMYD-------------VQDRIVAGVPTYSAKTVGMVEKEGQ
FAGCCYN-PDTHACPCYEPAQLPQ--------------AGD--SFPGCQ-----------
--SWISSSSPRARTLGLMCEVGHGQVKWVSAPMWYLFAGQA---------YGNVMDFD-S
EPWDATCEAEGTGTKDSGLDVAQWKL-ESGD-YRLVIYPREDGVAVDSLYLATPXKNPQP
PN-----------------DLRLKAGDSTISF---CSDAPTQEKD---------------
------------------------------------------------------------
------------NF----------------------------------------------
-------------------IQQGSNGGDFWETILM-------------------------
-----------------LIVIGQLTACSC-------------------------------
------------------------------------------------------------
------------------------------------------------------------
------------------------------------------------------------
------------------------------------------------------------
------------------------------------------------------------
--------------------------------------------------------ILAY
------------------------------------------------------------
------------------------------------------------------------
--------------------------------ERLKGRKLVSRS----------------
------------------------------------------------------------
-----------------------------------------------PTGNAAALTLVS-
------------------------------------------------------------
------------------------------------------------------------
------------------------------------------------------------
------------------------------------------------------------
------------------------------------------------------------
------------------------------------------------------------
-----------------------------PAALPV-------------------------
------------------------------------------------------------
----------------------------------GERETSFLPLSLSYASMQNEE-----
------------------------------------------------------------
------------------------------------------------------------
------------------------------------------------------------
------------------------------------------------------------
------------------------------------
>Pseudo_nitzschia-australis-10249_10_AB-20140214|125607_1
-------------------------MRMVL------------------------------
------------------------------------------------------------
------------------------------------------------------------
------------------------------------------------------------
-----------------------------------LAEILLAATV---------------
--------------------------------------------TAAAASASSDGSLSRR
Q------------QQPRR---------NALCAD---------------------------
----------SSGIFVGLATDEDSYVSVEGGASNADGTD---------------------
-----------ELPAQKWELTADFSPDPH------ESSGKPAGPQHSYDRR---------
-------------FLQVLPDVGRSYPGR--------------------GQH---------
LQHA-SQLMDNGGTASDNGDGGDGNGNSSSS-SPYVSFVLKVEKG--------GEGIHTL
FLRWTGGDTVGGGDSLYVVLYKRTRKRKG-----QIDPDLVHGQQTVKPAVVPIDAGMSR
YAGCCYD-RVTHACPCYSEKPD----------------YGDNSTNTVCP-----------
EESFIDRT--RAADFGVQCLVGGGAYTIVHNPEWYLYAGQE---------AGDVMDFD-S
EPWDVTCEAEGSNTIDSGHDFPSWVLHETGF-YELRIYAREDGTALDGIYVAGPRGRA-P
AL-----------------AKRYARGDSTI-----CERRSGRRGA---------------
------------------------------------------------------------
----------------------ASSPYS--------------------------------
----------------------------IAACVV--------------------------
------------------GIVGLVMLGGW-------------------------------
------------------------------------------------------------
------------------------------------------------------------
------------------------------------------------------------
------------------------------------------------------------
------------------------------------------------------------
----------------------------------------------------------VY
------------------------------------------------------------
------------------------------------------------------------
--------------------------------STPVGREVLGS-----------------
--------VL--------------------------------------------------
------------------------------------------------NKPAQAV-----
------------------------------------------------------------
------------------------------------------------------------
------------------------------------------------------------
------------------------------------------------------------
------------------------------------------------------------
------------------------------------------------------------
------------------------------------------------------------
------------------------------------------------------------
---------------------------------------RYVYVDNST------------
------------------------------------------------------------
------------------------------------------------------------
------------------------------------------------------------
------------------------------------------------------------
------------------------------------
>MMETSP1438-20131217|1662_1
------------------------------------------------------------
------------------------------------------------------------
------------------------------------------------------------
------------------------------------------------------------
------------------------------------------------------------
------------------------------------------------------------
---------------------------KGEAAR---------------------------
------------------------------------------------------------
-----------DGKWKRW-----------------NTWESEDAIKNSYTGQ---------
-------------YLQVLPDTKDTYNKI--------------------------------
-FTA-EDL----------------------R-MTSLEFKLRVTPE--------DEGMHTL
FLRWTAGDNWGGGDSLYVAMFD-------------NHGEVVSGPDTYKPLRVPIDQNPNQ
FAGCCYD-IITHKCDCYTKYP----------------------QDGECAPLDVGEGKGKG
RSMFSDPS--KAAKWGVECEVGDGVFHPVKAPVWYLFAGQS---------SGSVMDFD-S
EPWDATCEAMSTATQDSGMNFAQWNL-KRGD-YTIKFYPREDGVAFDAFYLAGPNAPT-P
GV------------------ERLEPGASTV-----CGSDVKPVKS---------------
------------------------------------------------------------
------------------------------------------------------------
------------------------KGPGMSAGTIF-------------------------
-----------------GIIVGVLGIGGV-------------------------------
------------------------------------------------------------
------------------------------------------------------------
------------------------------------------------------------
------------------------------------------------------------
------------------------------------------------------------
--------------------------------------------------------IAAF
------------------------------------------------------------
------------------------------------------------------------
--------------------------------AIPDSREFILTK----------------
------------------------------------------------------------
-----------------------------------------------LASAPAAFRQSSG
DGDGG-------------------------------------------------------
------------------------------------------------------------
------------------------------------------------------------
------------------------------------------------------------
------------------------------------------------------------
------------------------------------------------------------
------------------------------------------------------------
------------------------------------------------------------
------------------------------------------------------------
------------------------------------------------------------
------------------------------------------------------------
---------------------------------------YAPPTDGDIF-----------
------------------------------------------------------------
------------------------------------
>MMETSP1438-20131217|45331_1
-------------------------MA---------------------------------
------------------------------------------------------------
------------------------------------------------------------
------------------------------------------------------------
--------------------------------TYNVRRVSRK------------------
------------------------------------------RVAIPVAVLALQLFAAEA
VE----------------------DQLTTLCAALDS-------------D----------
-----IGGGSGKGAFIGLASDHIHQVKVGSDG----------------------------
--------------VERWTTIKADEDSEQQPGGNPWGPPPSGSIRNSFTGE-YLQVXXXX
XXXXXXXXXXXXEYLQVLPDDRDSFGGND------------------PGPRVKQWVNWHA
FPDV-EAL----------------------T-TTTLSFSLHVGES--------GGGMHTL
FLRWTGGDLRGAGDSMYVAMFD-------------DQGRVVPGPDAVKPTSVPIDDPEHD
FLGCCYN-MKSHACPCFKEPP----------------------GEDKCPTI------WGG
RDGFIAAN--EAKQYGIMCDVGNGVMDIVRAPRWFEFAGQE---------EGNVMDFD-S
EPWDATCEAEGQSTIDSGRDFATWDL-EGGKDYTITFFPREDGTAFDAFYLAGPKALP-P
SP-----------------ETRLKAGASTV-----CTGKESSKSAHIPTP--DFEETSKE
VP----------------------------------------------------------
----------------------SGRPMLMDG-----------DDD---------------
-----------G-------GRKGTSSITVVIGVVL-------------------------
-----------------VIFAAIVSLRGA-------------------------------
------------------------------------------------------------
------------------------------------------------------------
------------------------------------------------------------
------------------------------------------------------------
------------------------------------------------------------
----------------------------------------------------------LY
------------------------------------------------------------
------------------------------------------------------------
--------------------------------IFPSAQDYIVGK----------------
----------------------------------LEPY----------------------
-----------------------------------------------RERLQQMGINLP-
------------------------------------------------------------
------------------------------------------------------------
------------------------------------------------------------
------------------------------------------------------------
------------------------------------------------------------
------------------------------------------------------------
------------------------------------------------------------
------------------------------------------------------------
----------------------------------EGGTGSYNQMQSLDDFSGSFD-----
------------------------------------------------------------
------------------------------------------------------------
---------------------------------------YVPPQNGV-------------
------------------------------------------------------------
------------------------------------
>MMETSP1333-20130426|109479_1
------------------------------------------------------------
------------------------------------------------------------
------------------------------------------------------------
------------------------------------------------------------
------------------------------------------------------------
------------------------------------------------------------
------------------------------------------------------------
------------------------------------------------------------
------------------------------------------------------------
------------------------------------------------------------
------------------------------------------------------------
------------------------------------XGELVGGPPSYKPKLQPVEES--P
FAGCCYD-HSRHSCPCYMAKQN----------------FTS--DGKEC------------
--NWIDKS--SGMRFNLMCKVGNGVMDIVAEPRWYLFAGQE---------DGNVMDFD-S
EPWDATCEAEGTGTADTGLDMAQWDL-KAGR-YRLIFHPREDGVAFDAFYLAGPGVEP-P
GXXXXXXXXXXXPGLSPQGGLRLSAGASTTT----CDGAQQHVNP-ETHYG--TQHYHGM
ATGWGWRGPARPDGEDPSPAGAECGVCLVPI-DVTECPLEDILRTMQTCDSV-KPGELCE
ADGECGTDIRLNNC---NPPAGIAGPATAPADGL-RHSRNR-DNDVYRRMSDDE------
-----------------CEKSRSVKNGGTSATLIVTV-----------------------
----------------LLLLVALAGGIFV-------------------------------
------------------------------------------------------------
------------------------------------------------------------
------------------------------------------------------------
------------------------------------------------------------
--------------------------------------------------GWWXXXXXXX
------------------------------------------------------------
------------------------------------------------------------
------------------------------------------------------------
--------------------------------XXXXXXEFLLAG----------------
------------------------------------------------------------
--------------------------------------------GGTFTRNAAFA-----
------------------------------------------------------------
------------------------------------------------------------
------------------------------------------------------------
------------------------------------------------------------
------------------------------------------------------------
------------------------------------------------------------
------------------------------------------------------------
------------------------------------------------------------
------------------------------------------------------------
------------------------------------------------------------
------------------------------------------------------------
---------------------------------------ENPPNRTA-------------
------------------------------------------------------------
------------------------------------
>MMETSP1352-20130426|22188_1
-------------------------MT---------------------------------
------------------------------------------------------------
------------------------------------------------------------
------------------------------------------------------------
----------------------------------QSSRIRLGGSM---------------
--------------------------------------------TAMLMLALLSFTVASA
AAAAATIDGDSRALKKKSEHKDPVQTGKPICAD---------------------------
---------PDTNIFVALVSDTESYDDVVGIVKHA-------------------------
----GRRNPDAEGKEQRWVLVKE-------------KSNAPKAIRNSLTGH---------
-------------YLQLMPDYGVSYPGQ--------------------GEH---------
VHSVQDDL-------------------QLND-VPYINFRLSVAKG--------KAGWHTV
FIRWTGGDEIGGGDSFFVSMFRHNKHGYP------NNQELVTGQRTLKPAVVPITSGAMD
FAGCCYD-PQTHACPCYKKPP----------------------SPSECS-----------
SEYFIGKD--RASSFGAQCPVGPGVMEFVKAPQWYLFAGQS---------VGDIMDFA-A
EPWDGTCEAEGSNTADSGQDFASWEL-EQGE-YDLRIYAREDGTAIDAIFVAGPDADA-P
GA-----------------TQTYKAGDTTF-----CRNYPAYQKA---------------
------------------------------------------------------------
----------------------KKRKRM--------------------------------
----------------------------FKFSFVG-------------------------
-----------------FLVVASIAFGLF-------------------------------
------------------------------------------------------------
------------------------------------------------------------
------------------------------------------------------------
------------------------------------------------------------
------------------------------------------------------------
----------------------------------------------------------VK
------------------------------------------------------------
------------------------------------------------------------
--------------------------------FTDQGQMVGSRISMMYR-----------
-------SIFGG------------------------------------------------
-----------------------------------------------GGGVAREAILQY-
------------------------------------------------------------
------------------------------------------------------------
------------------------------------------------------------
------------------------------------------------------------
------------------------------------------------------------
----------------------------EP------------------------------
------------------------------------------------------------
------------------------------------------------------------
------------------------------------------------------------
------------------------------------------------------------
------------------------------------------------------------
------------------------------------------------------------
------------------------------------------------------------
------------------------------------
>Thalassiothrix-antarctica-L6_D1-20140214|12734_1
-------------------------MIMML------------------------------
------------------------------------------------------------
------------------------------------------------------------
------------------------------------------------------------
------------------------------------------------------------
--------------------------------------------SHNLLLLWIVFTVTCF
A-----------TAFATK---------HSLCAD---------------------------
---------PVTGAFVGLAADVDTYDSIAGSKSIA-------------------------
-----------DQLDQKWILVEE---TSN------NKSNNNTGPINSFTGK---------
-------------FLQVLPDVGRSYPGR--------------------GEG--------R
VTAV-QTL--------------------LDE-SPYVQYQIRVE----------KEGWHTL
FLRWTGGDMIGGGDSLYVAMLQDDNSKKAKT----GGRKAMIGQRSLKPLMVPIDATATS
FAGCCYD-GRTHACPCLKTAPQ----------------TEE--ENENCP-----------
--NFVPQH--QAAGYGIQCPLGPGAMQFVKEPTWYLFAGQS---------VGNVEDFT-A
EPWDATCEANGSNTADSGADVASWYL-SEGQTYSFVIFAREDGTAFDGFYLAGPDSDA-P
LI-----------------QTSFAEGDSTI-----CTNESNKKSG---------------
------------------------------------------------------------
----------------------GSSKL---------------------------------
----------------------------LKNSVLA-------------------------
-----------------ISTMGLISMVLY-------------------------------
------------------------------------------------------------
------------------------------------------------------------
------------------------------------------------------------
------------------------------------------------------------
------------------------------------------------------------
----------------------------------------------------------AV
------------------------------------------------------------
------------------------------------------------------------
--------------------------------TRRNNNDTSLLD----------------
------------------------------------------------------------
-----------------------------------------------RARNFVSSRSSS-
------------------------------------------------------------
------------------------------------------------------------
------------------------------------------------------------
------------------------------------------------------------
------------------------------------------------------------
------------------------------------------------------------
------------------------------------------------------------
------------------------------------------------------------
--------------------------------IITTRDGLYHQMELHPDEANNDIEG---
------------------------------------------------------------
------------------------------------------------------------
------------------------------------------------------------
------------------------------------------------------------
------------------------------------
>Thalassiothrix-antarctica-L6_D1-20140214|61584_1
-------------------------MRL--------------------------------
------------------------------------------------------------
------------------------------------------------------------
------------------------------------------------------------
-----------------------------------KRSIFFSFSI---------------
-------------------------------------------------AATLLSNKSSR
F-----------SVEAAK---------HQLCAD---------------------------
---------PHTGAYVGLAIDVDTYDSIPTPESAV-------------------------
-----------YNVTQKWALVEE---------------RDDDGPMNSFAGK---------
-------------FLQVEPDLGRSYPEK--------------------GQH---------
LKRV-DEL--------------------WQD-SPYISFELFVA----------KAGWHTL
FLRWTGGDTIGGGDSLYATMWKGSIA---------KKHNVVTGQRTLKPIVVAIDSKPST
YAGCCYN-VNSHACPCRLEAPP------------------A--NDTECP-----------
--NFIAQH--QAAHFGIKCPLGPGALEFVRSPEWYLFAGQD---------VGNLEDFA-T
EPWDATCEADGSNTADSGSDYASWNL-EKGL-YTLTIFAREDGTAFDGFYFAGPDSDA-P
HF-----------------RTVFATGDSTI-----CNLPIALERG---------------
------------------------------------------------------------
----------------------WVRVSLA-------------------------------
----------------------------IVAGLLS-------------------------
-----------------MLIVYVIGKQVV-------------------------------
------------------------------------------------------------
------------------------------------------------------------
------------------------------------------------------------
------------------------------------------------------------
------------------------------------------------------------
------------------------------------------------------------
------------------------------------------------------------
------------------------------------------------------------
--------------------------------NRFCSEENYQQG----------------
-------IVFSS----S-------------------------------------------
-----------------------------------------------RSRTATSM-----
------------------------------------------------------------
------------------------------------------------------------
------------------------------------------------------------
------------------------------------------------------------
------------------------------------------------------------
------------------------------------------------------------
------------------------------------------------------------
------------------------------------------------------------
----------------------------------------YDELEFNCSSSVESEK--VL
A-----------------------------------------------------------
------------------------------------------------------------
------------------------------------------------------------
------------------------------------------------------------
------------------------------------
>MMETSP1467-20131203|8707_1
------------------------------------------------------------
------------------------------------------------------------
------------------------------------------------------------
------------------------------------------------------------
------------------------------------------------------------
------------------------------------------------------------
-------------------------XMVMLCAS---------------------------
---------LATGAFIGVVIDHAHVVQPGVDG----------------------------
--------------VEKWLEVQA------------TSGVSPTPIQNSLTGV---------
-------------YLQVLPDDQDNYAVT--------------------------------
-RNQ-ASF----------------------T-QTYVSFDLFVE----------TEGVHTL
FARWSGGDAQGGGDSMYAVMVD-------------ASGEFVPGLPTVREAMVPIQNS-GT
YNGCCYDAAKTHSCVCVAGDLA-----------------------TECAKI-------AP
GSVPIDKV--DAQGFGAQCPAGFGQVDRVLGPLWYEFAG------------GNVLDFDAS
DPWDVTCEAEGIGTSDSGRDAAQWNL-KAGTSYELRFYVREDGTAFEAFYLAGPSAKA-P
KA-----------------GFTVSAGSSTT-----CPPGFSPSSS---------------
------------------------------------------------------------
----------------------SSSSSKKSS-----------------------------
-------------------SSSDDANLGVALGITI-------------------------
----------------PLLLLAALAGAFF-------------------------------
------------------------------------------------------------
------------------------------------------------------------
------------------------------------------------------------
------------------------------------------------------------
---------------------------------------------------W--------
----------------------------------------------------TR------
------------------------------------------------------------
------------------------------------------------------------
------------------------------------------------------------
------------------------------------------------------------
-----------------------------------------------QQRPSSSS-----
------------------------------------------------------------
------------------------------------------------------------
------------------------------------------------------------
------------------------------------------------------------
------------------------------------------------------------
----------------------------------GGLGFSFG------------------
------------------------------------------------------------
------------------------------------------------------------
----------------------------------NASDKGFLELSSHNDG----------
------------------------------------------------------------
------------------------------------------------------------
------------------------------------------------------------
------------------------------------------------------------
--------------PPAMA-----------------
```
